# Small subpopulations of β-cells do not drive islet oscillatory [Ca^2+^] dynamics via gap junction communication

**DOI:** 10.1101/2020.10.28.358457

**Authors:** JaeAnn M. Dwulet, Jennifer K. Briggs, Richard K.P. Benninger

## Abstract

The islets of Langerhans exist as a multicellular network that is important for the regulation of blood glucose levels. The majority of cells in the islet are insulin-producing β-cells, which are excitable cells that are electrically coupled via gap junction channels. β-cells have long been known to display heterogeneous functionality. However, due to gap junction electrical coupling, β-cells show coordinated [Ca^2+^] oscillations when stimulated with glucose, and global quiescence when unstimulated. Small subpopulations of highly functional β-cells have been suggested to control the dynamics of [Ca^2+^] and insulin release across the islet. In this study, we investigated the theoretical basis of whether small subpopulations of β-cells can disproportionality control islet [Ca^2+^] dynamics. Using a multicellular model of the islet, we generated continuous or bimodal distributions of β-cell heterogeneity and examined how islet [Ca^2+^] dynamics depended on the presence of cells with increased excitability or increased oscillation frequency. We found that the islet was susceptible to marked suppression of [Ca^2+^] when a ∼10% population of cells with high metabolic activity was hyperpolarized; where hyperpolarizing cells with normal metabolic activity had little effect. However, when these highly metabolic cells were removed from the islet model, near normal [Ca^2+^] remained. Similarly, when ∼10% of cells with either the highest frequency or earliest elevations in [Ca^2+^] were removed from the islet, the [Ca^2+^] oscillation frequency remained largely unchanged. Overall these results indicate that small populations of β-cells with either increased excitability or increased frequency, or signatures of [Ca^2+^] dynamics that suggest such properties, are unable to disproportionately control islet-wide [Ca^2+^] via gap junction coupling. As such, we need to reconsider the physiological basis for such small β-cell populations or the mechanism by which they may be acting to control normal islet function.

**Author summary:** Many biological systems can be studied using network theory. How heterogeneous cell subpopulations come together to create complex multicellular behavior is of great value in understanding function and dysfunction in tissues. The pancreatic islet of Langerhans is a highly coupled structure that is important for maintaining blood glucose homeostasis. β-cell electrical activity is coordinated via gap junction communication. The function of the insulin-producing β-cell within the islet is disrupted in diabetes. As such, to understand the causes of islet dysfunction we need to understand how different cells within the islet contribute to its overall function via gap junction coupling. Using a computational model of β-cell electrophysiology, we investigated how small highly functional β-cell populations within the islet contribute to its function. We found that when small populations with greater functionality were introduced into the islet, they displayed signatures of this enhanced functionality. However, when these cells were removed, the islet, retained near-normal function. Thus, in a highly coupled system, such as an islet, the heterogeneity of cells allows small subpopulations to be dispensable, and thus their absence is unable to disrupt the larger cellular network. These findings can be applied to other electrical systems that have heterogeneous cell populations.

## Supplementary material for "Small subpopulations of β-cells do not drive islet oscillatory [Ca^2+^] dynamics via gap junction communication": S1 File: 0B

```
NN10A.txt
potential.txt
sodium.txt
potassium.txt
calcium.txt
caer.txt
atp.txt
adp.txt
IRP.txt
PP.txt
DP.txt
FIP.txt
RIP.txt
Cap.txt
time.txt
noise.txt
0.00
```
