## Supplementary material for "Small subpopulations of β-cells do not drive islet oscillatory [Ca^2+^] dynamics via gap junction communication": S1 File: NN10A.txt

```
213 487 558 594 784 -1 -1 -1 -1 -1 -1 -1 -1 -1 -1 
260 314 736 792 824 -1 -1 -1 -1 -1 -1 -1 -1 -1 -1 
23 360 453 497 504 730 -1 -1 -1 -1 -1 -1 -1 -1 -1 
645 743 829 939 -1 -1 -1 -1 -1 -1 -1 -1 -1 -1 -1 
66 225 331 593 670 684 961 -1 -1 -1 -1 -1 -1 -1 -1 
65 299 361 540 860 -1 -1 -1 -1 -1 -1 -1 -1 -1 -1 
48 133 163 758 -1 -1 -1 -1 -1 -1 -1 -1 -1 -1 -1 
56 136 811 -1 -1 -1 -1 -1 -1 -1 -1 -1 -1 -1 -1 
19 439 681 961 -1 -1 -1 -1 -1 -1 -1 -1 -1 -1 -1 
166 200 269 447 561 577 874 -1 -1 -1 -1 -1 -1 -1 -1 
76 90 172 498 585 643 815 -1 -1 -1 -1 -1 -1 -1 -1 
211 262 277 373 382 742 859 -1 -1 -1 -1 -1 -1 -1 -1 
95 104 109 149 266 356 517 984 -1 -1 -1 -1 -1 -1 -1 
118 448 803 841 -1 -1 -1 -1 -1 -1 -1 -1 -1 -1 -1 
121 461 559 607 711 756 819 838 -1 -1 -1 -1 -1 -1 -1 
116 198 268 583 622 845 855 948 -1 -1 -1 -1 -1 -1 -1 
212 432 633 697 -1 -1 -1 -1 -1 -1 -1 -1 -1 -1 -1 
146 257 377 408 573 704 742 999 -1 -1 -1 -1 -1 -1 -1 
449 508 816 -1 -1 -1 -1 -1 -1 -1 -1 -1 -1 -1 -1 
8 681 756 797 961 -1 -1 -1 -1 -1 -1 -1 -1 -1 -1 
50 61 155 416 436 710 772 -1 -1 -1 -1 -1 -1 -1 -1 
80 367 456 686 749 842 968 -1 -1 -1 -1 -1 -1 -1 -1 
151 603 903 -1 -1 -1 -1 -1 -1 -1 -1 -1 -1 -1 -1 
2 132 336 391 442 479 504 505 734 973 -1 -1 -1 -1 -1 
204 257 566 573 599 -1 -1 -1 -1 -1 -1 -1 -1 -1 -1 
264 772 793 -1 -1 -1 -1 -1 -1 -1 -1 -1 -1 -1 -1 
301 466 616 703 778 850 912 -1 -1 -1 -1 -1 -1 -1 -1 
135 271 328 418 766 -1 -1 -1 -1 -1 -1 -1 -1 -1 -1 
46 89 349 420 750 959 -1 -1 -1 -1 -1 -1 -1 -1 -1 
75 270 325 964 -1 -1 -1 -1 -1 -1 -1 -1 -1 -1 -1 
677 953 -1 -1 -1 -1 -1 -1 -1 -1 -1 -1 -1 -1 -1 
45 196 322 325 836 930 -1 -1 -1 -1 -1 -1 -1 -1 -1 
215 800 -1 -1 -1 -1 -1 -1 -1 -1 -1 -1 -1 -1 -1 
227 355 -1 -1 -1 -1 -1 -1 -1 -1 -1 -1 -1 -1 -1 
39 296 512 544 780 -1 -1 -1 -1 -1 -1 -1 -1 -1 -1 
252 288 442 617 973 -1 -1 -1 -1 -1 -1 -1 -1 -1 -1 
124 195 368 698 857 945 -1 -1 -1 -1 -1 -1 -1 -1 -1 
97 233 251 261 268 322 324 942 -1 -1 -1 -1 -1 -1 -1 
77 202 236 333 708 943 -1 -1 -1 -1 -1 -1 -1 -1 -1 
34 177 544 780 992 -1 -1 -1 -1 -1 -1 -1 -1 -1 -1 
243 245 601 925 949 977 -1 -1 -1 -1 -1 -1 -1 -1 -1 
715 775 892 -1 -1 -1 -1 -1 -1 -1 -1 -1 -1 -1 -1 
147 162 196 294 474 693 956 957 -1 -1 -1 -1 -1 -1 -1 
128 221 492 509 666 752 801 813 834 -1 -1 -1 -1 -1 -1 
122 142 312 880 926 945 -1 -1 -1 -1 -1 -1 -1 -1 -1 
31 133 303 474 506 776 824 836 -1 -1 -1 -1 -1 -1 -1 
28 344 349 420 660 672 750 -1 -1 -1 -1 -1 -1 -1 -1 
190 276 284 330 383 524 582 913 -1 -1 -1 -1 -1 -1 -1 
6 73 683 982 -1 -1 -1 -1 -1 -1 -1 -1 -1 -1 -1 
82 86 164 673 -1 -1 -1 -1 -1 -1 -1 -1 -1 -1 -1 
20 155 436 631 746 755 889 893 927 -1 -1 -1 -1 -1 -1 
104 931 -1 -1 -1 -1 -1 -1 -1 -1 -1 -1 -1 -1 -1 
76 113 172 360 498 650 695 -1 -1 -1 -1 -1 -1 -1 -1 
302 378 419 595 627 655 781 -1 -1 -1 -1 -1 -1 -1 -1 
98 148 152 486 910 911 -1 -1 -1 -1 -1 -1 -1 -1 -1 
592 642 -1 -1 -1 -1 -1 -1 -1 -1 -1 -1 -1 -1 -1 
7 299 540 738 831 -1 -1 -1 -1 -1 -1 -1 -1 -1 -1 
125 407 605 695 751 900 -1 -1 -1 -1 -1 -1 -1 -1 -1 
381 840 892 -1 -1 -1 -1 -1 -1 -1 -1 -1 -1 -1 -1 
255 615 967 -1 -1 -1 -1 -1 -1 -1 -1 -1 -1 -1 -1 
149 470 530 595 865 -1 -1 -1 -1 -1 -1 -1 -1 -1 -1 
20 145 167 436 846 893 -1 -1 -1 -1 -1 -1 -1 -1 -1 
161 503 651 878 -1 -1 -1 -1 -1 -1 -1 -1 -1 -1 -1 
79 469 629 -1 -1 -1 -1 -1 -1 -1 -1 -1 -1 -1 -1 
402 738 760 847 888 915 -1 -1 -1 -1 -1 -1 -1 -1 -1 
5 540 738 860 969 -1 -1 -1 -1 -1 -1 -1 -1 -1 -1 
4 225 278 717 791 -1 -1 -1 -1 -1 -1 -1 -1 -1 -1 
211 246 262 289 904 -1 -1 -1 -1 -1 -1 -1 -1 -1 -1 
128 509 810 901 -1 -1 -1 -1 -1 -1 -1 -1 -1 -1 -1 
160 207 715 932 -1 -1 -1 -1 -1 -1 -1 -1 -1 -1 -1 
284 345 383 453 674 730 885 -1 -1 -1 -1 -1 -1 -1 -1 
244 290 534 594 712 735 765 914 -1 -1 -1 -1 -1 -1 -1 
482 648 750 -1 -1 -1 -1 -1 -1 -1 -1 -1 -1 -1 -1 
48 683 839 937 963 -1 -1 -1 -1 -1 -1 -1 -1 -1 -1 
186 297 441 464 583 759 -1 -1 -1 -1 -1 -1 -1 -1 -1 
29 122 270 312 560 588 849 964 -1 -1 -1 -1 -1 -1 -1 
10 52 113 454 498 751 787 -1 -1 -1 -1 -1 -1 -1 -1 
38 176 202 424 430 485 614 629 -1 -1 -1 -1 -1 -1 -1 
104 216 266 816 985 -1 -1 -1 -1 -1 -1 -1 -1 -1 -1 
63 337 409 485 512 641 -1 -1 -1 -1 -1 -1 -1 -1 -1 
21 625 686 -1 -1 -1 -1 -1 -1 -1 -1 -1 -1 -1 -1 
166 457 462 610 761 803 -1 -1 -1 -1 -1 -1 -1 -1 -1 
49 668 -1 -1 -1 -1 -1 -1 -1 -1 -1 -1 -1 -1 -1 
279 395 710 869 979 -1 -1 -1 -1 -1 -1 -1 -1 -1 -1 
99 116 259 346 404 500 622 682 -1 -1 -1 -1 -1 -1 -1 
630 668 738 760 969 -1 -1 -1 -1 -1 -1 -1 -1 -1 -1 
49 164 274 449 508 611 673 -1 -1 -1 -1 -1 -1 -1 -1 
139 184 231 286 656 664 731 -1 -1 -1 -1 -1 -1 -1 -1 
540 847 -1 -1 -1 -1 -1 -1 -1 -1 -1 -1 -1 -1 -1 
28 754 -1 -1 -1 -1 -1 -1 -1 -1 -1 -1 -1 -1 -1 
10 169 643 815 -1 -1 -1 -1 -1 -1 -1 -1 -1 -1 -1 
434 658 753 902 -1 -1 -1 -1 -1 -1 -1 -1 -1 -1 -1 
248 683 833 -1 -1 -1 -1 -1 -1 -1 -1 -1 -1 -1 -1 
243 327 949 951 -1 -1 -1 -1 -1 -1 -1 -1 -1 -1 -1 
99 188 259 346 488 500 946 -1 -1 -1 -1 -1 -1 -1 -1 
12 109 124 266 490 530 984 -1 -1 -1 -1 -1 -1 -1 -1 
112 123 275 691 721 753 -1 -1 -1 -1 -1 -1 -1 -1 -1 
37 261 287 322 324 476 -1 -1 -1 -1 -1 -1 -1 -1 -1 
54 223 649 657 744 -1 -1 -1 -1 -1 -1 -1 -1 -1 -1 
84 94 107 259 335 346 347 682 -1 -1 -1 -1 -1 -1 -1 
150 161 375 873 954 -1 -1 -1 -1 -1 -1 -1 -1 -1 -1 
582 662 933 971 976 -1 -1 -1 -1 -1 -1 -1 -1 -1 -1 
375 970 -1 -1 -1 -1 -1 -1 -1 -1 -1 -1 -1 -1 -1 
298 342 357 420 619 671 891 -1 -1 -1 -1 -1 -1 -1 -1 
12 51 78 266 929 -1 -1 -1 -1 -1 -1 -1 -1 -1 -1 
174 385 689 745 -1 -1 -1 -1 -1 -1 -1 -1 -1 -1 -1 
107 334 387 694 946 972 -1 -1 -1 -1 -1 -1 -1 -1 -1 
99 106 188 334 335 438 514 946 -1 -1 -1 -1 -1 -1 -1 
523 677 783 -1 -1 -1 -1 -1 -1 -1 -1 -1 -1 -1 -1 
12 95 356 368 490 698 984 -1 -1 -1 -1 -1 -1 -1 -1 
263 602 634 727 929 -1 -1 -1 -1 -1 -1 -1 -1 -1 -1 
235 546 831 -1 -1 -1 -1 -1 -1 -1 -1 -1 -1 -1 -1 
96 232 342 837 -1 -1 -1 -1 -1 -1 -1 -1 -1 -1 -1 
52 76 360 455 513 695 732 751 -1 -1 -1 -1 -1 -1 -1 
245 317 343 897 960 -1 -1 -1 -1 -1 -1 -1 -1 -1 -1 
126 138 153 316 450 533 542 690 -1 -1 -1 -1 -1 -1 -1 
15 84 210 224 622 722 855 -1 -1 -1 -1 -1 -1 -1 -1 
345 372 471 563 645 829 885 -1 -1 -1 -1 -1 -1 -1 -1 
13 525 761 802 841 -1 -1 -1 -1 -1 -1 -1 -1 -1 -1 
157 300 341 431 434 647 721 753 864 -1 -1 -1 -1 -1 -1 
145 167 406 417 715 980 987 -1 -1 -1 -1 -1 -1 -1 -1 
14 199 395 461 559 869 -1 -1 -1 -1 -1 -1 -1 -1 -1 
44 75 335 421 820 -1 -1 -1 -1 -1 -1 -1 -1 -1 -1 
96 341 658 753 -1 -1 -1 -1 -1 -1 -1 -1 -1 -1 -1 
36 95 142 331 670 692 698 -1 -1 -1 -1 -1 -1 -1 -1 
57 293 659 825 900 923 -1 -1 -1 -1 -1 -1 -1 -1 -1 
115 138 163 190 533 582 690 776 -1 -1 -1 -1 -1 -1 -1 
318 330 410 695 923 -1 -1 -1 -1 -1 -1 -1 -1 -1 -1 
43 68 858 901 -1 -1 -1 -1 -1 -1 -1 -1 -1 -1 -1 
172 391 652 867 975 -1 -1 -1 -1 -1 -1 -1 -1 -1 -1 
366 541 572 647 665 786 795 822 -1 -1 -1 -1 -1 -1 -1 
415 812 871 -1 -1 -1 -1 -1 -1 -1 -1 -1 -1 -1 -1 
23 158 442 734 -1 -1 -1 -1 -1 -1 -1 -1 -1 -1 -1 
6 45 303 533 -1 -1 -1 -1 -1 -1 -1 -1 -1 -1 -1 
143 338 352 386 463 564 -1 -1 -1 -1 -1 -1 -1 -1 -1 
27 316 642 -1 -1 -1 -1 -1 -1 -1 -1 -1 -1 -1 -1 
7 214 224 818 -1 -1 -1 -1 -1 -1 -1 -1 -1 -1 -1 
346 347 441 -1 -1 -1 -1 -1 -1 -1 -1 -1 -1 -1 -1 
115 126 153 345 383 885 -1 -1 -1 -1 -1 -1 -1 -1 -1 
87 184 231 364 492 495 664 752 801 876 -1 -1 -1 -1 -1 
515 529 596 803 974 -1 -1 -1 -1 -1 -1 -1 -1 -1 -1 
471 563 638 723 830 962 -1 -1 -1 -1 -1 -1 -1 -1 -1 
44 124 312 670 692 857 926 945 -1 -1 -1 -1 -1 -1 -1 
134 338 352 564 628 667 839 -1 -1 -1 -1 -1 -1 -1 -1 
483 679 813 -1 -1 -1 -1 -1 -1 -1 -1 -1 -1 -1 -1 
61 120 846 960 980 -1 -1 -1 -1 -1 -1 -1 -1 -1 -1 
17 234 304 408 573 646 653 890 999 -1 -1 -1 -1 -1 -1 
42 162 260 348 506 956 -1 -1 -1 -1 -1 -1 -1 -1 -1 
54 151 152 395 608 910 -1 -1 -1 -1 -1 -1 -1 -1 -1 
12 60 470 490 517 530 539 985 -1 -1 -1 -1 -1 -1 -1 
100 280 451 873 884 -1 -1 -1 -1 -1 -1 -1 -1 -1 -1 
22 148 152 603 911 936 -1 -1 -1 -1 -1 -1 -1 -1 -1 
54 148 151 339 486 603 911 -1 -1 -1 -1 -1 -1 -1 -1 
115 138 163 450 723 830 -1 -1 -1 -1 -1 -1 -1 -1 -1 
455 497 501 513 596 802 -1 -1 -1 -1 -1 -1 -1 -1 -1 
20 50 586 772 793 887 889 -1 -1 -1 -1 -1 -1 -1 -1 
170 306 369 426 464 520 920 -1 -1 -1 -1 -1 -1 -1 -1 
119 341 431 691 699 721 799 -1 -1 -1 -1 -1 -1 -1 -1 
132 288 372 484 612 800 -1 -1 -1 -1 -1 -1 -1 -1 -1 
187 680 -1 -1 -1 -1 -1 -1 -1 -1 -1 -1 -1 -1 -1 
69 207 774 840 -1 -1 -1 -1 -1 -1 -1 -1 -1 -1 -1 
62 100 954 -1 -1 -1 -1 -1 -1 -1 -1 -1 -1 -1 -1 
42 147 303 693 872 909 -1 -1 -1 -1 -1 -1 -1 -1 -1 
6 126 153 582 758 830 -1 -1 -1 -1 -1 -1 -1 -1 -1 
49 86 274 419 -1 -1 -1 -1 -1 -1 -1 -1 -1 -1 -1 
238 -1 -1 -1 -1 -1 -1 -1 -1 -1 -1 -1 -1 -1 -1 
9 81 200 237 269 411 462 -1 -1 -1 -1 -1 -1 -1 -1 
61 120 260 417 728 736 -1 -1 -1 -1 -1 -1 -1 -1 -1 
414 417 418 510 881 -1 -1 -1 -1 -1 -1 -1 -1 -1 -1 
90 643 721 825 864 923 -1 -1 -1 -1 -1 -1 -1 -1 -1 
156 306 340 369 432 475 875 920 -1 -1 -1 -1 -1 -1 -1 
233 293 408 524 770 900 -1 -1 -1 -1 -1 -1 -1 -1 -1 
10 52 129 318 650 815 -1 -1 -1 -1 -1 -1 -1 -1 -1 
331 439 670 698 961 -1 -1 -1 -1 -1 -1 -1 -1 -1 -1 
105 327 343 510 949 960 -1 -1 -1 -1 -1 -1 -1 -1 -1 
247 856 -1 -1 -1 -1 -1 -1 -1 -1 -1 -1 -1 -1 -1 
77 203 485 629 691 699 717 819 844 -1 -1 -1 -1 -1 -1 
39 544 954 992 -1 -1 -1 -1 -1 -1 -1 -1 -1 -1 -1 
557 609 821 878 995 -1 -1 -1 -1 -1 -1 -1 -1 -1 -1 
255 428 496 739 -1 -1 -1 -1 -1 -1 -1 -1 -1 -1 -1 
189 251 272 814 -1 -1 -1 -1 -1 -1 -1 -1 -1 -1 -1 
318 542 650 702 734 975 -1 -1 -1 -1 -1 -1 -1 -1 -1 
248 313 758 830 933 934 962 -1 -1 -1 -1 -1 -1 -1 -1 
223 329 351 757 911 -1 -1 -1 -1 -1 -1 -1 -1 -1 -1 
87 139 231 353 364 556 -1 -1 -1 -1 -1 -1 -1 -1 -1 
230 388 998 -1 -1 -1 -1 -1 -1 -1 -1 -1 -1 -1 -1 
74 240 297 548 908 989 -1 -1 -1 -1 -1 -1 -1 -1 -1 
159 467 898 -1 -1 -1 -1 -1 -1 -1 -1 -1 -1 -1 -1 
94 107 259 438 946 -1 -1 -1 -1 -1 -1 -1 -1 -1 -1 
180 240 251 908 930 -1 -1 -1 -1 -1 -1 -1 -1 -1 -1 
47 126 276 293 330 582 836 -1 -1 -1 -1 -1 -1 -1 -1 
703 -1 -1 -1 -1 -1 -1 -1 -1 -1 -1 -1 -1 -1 -1 
194 281 309 363 790 -1 -1 -1 -1 -1 -1 -1 -1 -1 -1 
279 333 362 552 585 652 -1 -1 -1 -1 -1 -1 -1 -1 -1 
192 443 494 837 868 899 -1 -1 -1 -1 -1 -1 -1 -1 -1 
36 368 458 514 935 984 -1 -1 -1 -1 -1 -1 -1 -1 -1 
31 42 474 814 930 964 -1 -1 -1 -1 -1 -1 -1 -1 -1 
232 466 658 906 918 -1 -1 -1 -1 -1 -1 -1 -1 -1 -1 
15 268 340 663 855 875 920 -1 -1 -1 -1 -1 -1 -1 -1 
121 264 405 797 961 -1 -1 -1 -1 -1 -1 -1 -1 -1 -1 
9 166 323 447 543 577 -1 -1 -1 -1 -1 -1 -1 -1 -1 
250 363 527 561 576 850 879 -1 -1 -1 -1 -1 -1 -1 -1 
38 77 236 424 629 943 -1 -1 -1 -1 -1 -1 -1 -1 -1 
176 298 485 691 717 891 -1 -1 -1 -1 -1 -1 -1 -1 -1 
24 247 566 -1 -1 -1 -1 -1 -1 -1 -1 -1 -1 -1 -1 
679 826 894 -1 -1 -1 -1 -1 -1 -1 -1 -1 -1 -1 -1 
433 563 639 645 -1 -1 -1 -1 -1 -1 -1 -1 -1 -1 -1 
69 160 626 785 -1 -1 -1 -1 -1 -1 -1 -1 -1 -1 -1 
223 445 917 -1 -1 -1 -1 -1 -1 -1 -1 -1 -1 -1 -1 
304 656 731 789 848 -1 -1 -1 -1 -1 -1 -1 -1 -1 -1 
116 267 366 978 -1 -1 -1 -1 -1 -1 -1 -1 -1 -1 -1 
11 67 246 373 587 904 971 -1 -1 -1 -1 -1 -1 -1 -1 
16 -1 -1 -1 -1 -1 -1 -1 -1 -1 -1 -1 -1 -1 -1 
0 379 562 594 -1 -1 -1 -1 -1 -1 -1 -1 -1 -1 -1 
136 224 332 346 426 488 500 -1 -1 -1 -1 -1 -1 -1 -1 
32 271 569 766 800 -1 -1 -1 -1 -1 -1 -1 -1 -1 -1 
78 541 611 795 985 -1 -1 -1 -1 -1 -1 -1 -1 -1 -1 
481 625 771 998 -1 -1 -1 -1 -1 -1 -1 -1 -1 -1 -1 
305 313 371 522 587 718 -1 -1 -1 -1 -1 -1 -1 -1 -1 
241 590 616 902 947 -1 -1 -1 -1 -1 -1 -1 -1 -1 -1 
253 628 706 -1 -1 -1 -1 -1 -1 -1 -1 -1 -1 -1 -1 
43 801 813 834 -1 -1 -1 -1 -1 -1 -1 -1 -1 -1 -1 
473 680 712 733 -1 -1 -1 -1 -1 -1 -1 -1 -1 -1 -1 
98 183 208 445 917 936 -1 -1 -1 -1 -1 -1 -1 -1 -1 
116 136 214 500 722 811 855 -1 -1 -1 -1 -1 -1 -1 -1 
4 66 278 459 621 670 692 799 -1 -1 -1 -1 -1 -1 -1 
623 680 763 848 914 974 -1 -1 -1 -1 -1 -1 -1 -1 -1 
33 355 452 676 720 -1 -1 -1 -1 -1 -1 -1 -1 -1 -1 
402 -1 -1 -1 -1 -1 -1 -1 -1 -1 -1 -1 -1 -1 -1 
354 392 493 538 555 654 769 916 941 -1 -1 -1 -1 -1 -1 
185 886 998 -1 -1 -1 -1 -1 -1 -1 -1 -1 -1 -1 -1 
87 139 184 234 304 752 -1 -1 -1 -1 -1 -1 -1 -1 -1 
112 197 342 397 658 837 918 -1 -1 -1 -1 -1 -1 -1 -1 
37 171 267 268 659 890 942 -1 -1 -1 -1 -1 -1 -1 -1 
146 231 304 532 644 646 -1 -1 -1 -1 -1 -1 -1 -1 -1 
111 413 422 599 663 818 875 -1 -1 -1 -1 -1 -1 -1 -1 
38 202 629 631 844 887 -1 -1 -1 -1 -1 -1 -1 -1 -1 
166 269 411 924 -1 -1 -1 -1 -1 -1 -1 -1 -1 -1 -1 
165 592 600 774 938 -1 -1 -1 -1 -1 -1 -1 -1 -1 -1 
490 523 613 618 684 944 -1 -1 -1 -1 -1 -1 -1 -1 -1 
186 189 768 908 989 -1 -1 -1 -1 -1 -1 -1 -1 -1 -1 
219 274 367 616 630 686 709 947 -1 -1 -1 -1 -1 -1 -1 
632 725 941 -1 -1 -1 -1 -1 -1 -1 -1 -1 -1 -1 -1 
40 93 394 555 598 705 925 951 -1 -1 -1 -1 -1 -1 -1 
71 246 277 290 594 765 966 971 -1 -1 -1 -1 -1 -1 -1 
40 114 317 601 949 -1 -1 -1 -1 -1 -1 -1 -1 -1 -1 
67 211 244 277 289 594 966 971 -1 -1 -1 -1 -1 -1 -1 
175 204 843 898 -1 -1 -1 -1 -1 -1 -1 -1 -1 -1 -1 
92 182 758 833 -1 -1 -1 -1 -1 -1 -1 -1 -1 -1 -1 
314 728 -1 -1 -1 -1 -1 -1 -1 -1 -1 -1 -1 -1 -1 
201 447 527 551 561 656 896 -1 -1 -1 -1 -1 -1 -1 -1 
37 180 189 322 948 -1 -1 -1 -1 -1 -1 -1 -1 -1 -1 
35 285 442 478 489 -1 -1 -1 -1 -1 -1 -1 -1 -1 -1 
220 412 511 531 862 908 -1 -1 -1 -1 -1 -1 -1 -1 -1 
257 382 566 898 -1 -1 -1 -1 -1 -1 -1 -1 -1 -1 -1 
59 179 635 757 -1 -1 -1 -1 -1 -1 -1 -1 -1 -1 -1 
272 421 584 685 694 716 768 -1 -1 -1 -1 -1 -1 -1 -1 
17 24 254 382 704 859 898 999 -1 -1 -1 -1 -1 -1 -1 
535 626 788 -1 -1 -1 -1 -1 -1 -1 -1 -1 -1 -1 -1 
84 94 99 188 263 438 500 682 929 -1 -1 -1 -1 -1 -1 
1 147 167 348 417 728 -1 -1 -1 -1 -1 -1 -1 -1 -1 
37 97 287 324 340 377 403 845 890 -1 -1 -1 -1 -1 -1 
11 67 277 289 467 -1 -1 -1 -1 -1 -1 -1 -1 -1 -1 
110 259 500 -1 -1 -1 -1 -1 -1 -1 -1 -1 -1 -1 -1 
25 199 461 608 797 -1 -1 -1 -1 -1 -1 -1 -1 -1 -1 
367 -1 -1 -1 -1 -1 -1 -1 -1 -1 -1 -1 -1 -1 -1 
12 78 95 104 572 852 984 -1 -1 -1 -1 -1 -1 -1 -1 
210 233 268 366 556 644 665 948 -1 -1 -1 -1 -1 -1 -1 
15 37 198 233 267 890 948 -1 -1 -1 -1 -1 -1 -1 -1 
9 166 237 355 452 457 577 -1 -1 -1 -1 -1 -1 -1 -1 
29 75 312 714 814 880 964 -1 -1 -1 -1 -1 -1 -1 -1 
27 215 385 702 745 766 -1 -1 -1 -1 -1 -1 -1 -1 -1 
180 256 421 468 814 862 -1 -1 -1 -1 -1 -1 -1 -1 -1 
631 746 889 -1 -1 -1 -1 -1 -1 -1 -1 -1 -1 -1 -1 
86 164 241 590 611 668 809 902 -1 -1 -1 -1 -1 -1 -1 
96 281 507 721 753 790 825 864 -1 -1 -1 -1 -1 -1 -1 
47 190 324 773 988 -1 -1 -1 -1 -1 -1 -1 -1 -1 -1 
11 244 246 262 289 473 594 733 742 -1 -1 -1 -1 -1 -1 
66 225 341 431 530 692 791 799 -1 -1 -1 -1 -1 -1 -1 
83 193 314 552 792 979 -1 -1 -1 -1 -1 -1 -1 -1 -1 
150 427 451 494 614 641 -1 -1 -1 -1 -1 -1 -1 -1 -1 
192 275 507 877 906 -1 -1 -1 -1 -1 -1 -1 -1 -1 -1 
354 925 941 -1 -1 -1 -1 -1 -1 -1 -1 -1 -1 -1 -1 
406 567 980 -1 -1 -1 -1 -1 -1 -1 -1 -1 -1 -1 -1 
47 70 383 453 581 674 765 913 -1 -1 -1 -1 -1 -1 -1 
252 478 606 940 -1 -1 -1 -1 -1 -1 -1 -1 -1 -1 -1 
87 423 664 877 -1 -1 -1 -1 -1 -1 -1 -1 -1 -1 -1 
97 261 324 403 476 667 773 -1 -1 -1 -1 -1 -1 -1 -1 
35 158 442 444 484 569 -1 -1 -1 -1 -1 -1 -1 -1 -1 
67 246 262 277 379 594 853 -1 -1 -1 -1 -1 -1 -1 -1 
71 244 408 524 733 742 765 -1 -1 -1 -1 -1 -1 -1 -1 
302 389 470 517 655 985 -1 -1 -1 -1 -1 -1 -1 -1 -1 
545 548 549 685 989 -1 -1 -1 -1 -1 -1 -1 -1 -1 -1 
125 171 190 324 330 900 -1 -1 -1 -1 -1 -1 -1 -1 -1 
42 351 486 693 714 728 956 -1 -1 -1 -1 -1 -1 -1 -1 
483 741 810 990 994 -1 -1 -1 -1 -1 -1 -1 -1 -1 -1 
34 424 512 544 873 884 -1 -1 -1 -1 -1 -1 -1 -1 -1 
74 186 386 464 548 989 -1 -1 -1 -1 -1 -1 -1 -1 -1 
103 203 357 691 717 791 -1 -1 -1 -1 -1 -1 -1 -1 -1 
5 56 361 540 565 722 823 882 -1 -1 -1 -1 -1 -1 -1 
119 341 431 434 572 647 692 -1 -1 -1 -1 -1 -1 -1 -1 
26 311 553 778 912 -1 -1 -1 -1 -1 -1 -1 -1 -1 -1 
53 291 419 655 -1 -1 -1 -1 -1 -1 -1 -1 -1 -1 -1 
45 133 162 474 531 -1 -1 -1 -1 -1 -1 -1 -1 -1 -1 
146 209 231 234 646 653 731 770 -1 -1 -1 -1 -1 -1 -1 
218 371 399 587 -1 -1 -1 -1 -1 -1 -1 -1 -1 -1 -1 
156 170 464 475 759 -1 -1 -1 -1 -1 -1 -1 -1 -1 -1 
491 720 807 821 970 981 -1 -1 -1 -1 -1 -1 -1 -1 -1 
779 871 -1 -1 -1 -1 -1 -1 -1 -1 -1 -1 -1 -1 -1 
192 499 661 732 751 -1 -1 -1 -1 -1 -1 -1 -1 -1 -1 
482 536 648 750 854 -1 -1 -1 -1 -1 -1 -1 -1 -1 -1 
301 778 804 826 -1 -1 -1 -1 -1 -1 -1 -1 -1 -1 -1 
44 75 142 270 621 692 -1 -1 -1 -1 -1 -1 -1 -1 -1 
182 218 522 718 833 933 934 991 -1 -1 -1 -1 -1 -1 -1 
1 249 279 710 792 815 979 -1 -1 -1 -1 -1 -1 -1 -1 
518 598 705 708 977 -1 -1 -1 -1 -1 -1 -1 -1 -1 -1 
115 135 734 -1 -1 -1 -1 -1 -1 -1 -1 -1 -1 -1 -1 
114 245 320 343 746 897 927 -1 -1 -1 -1 -1 -1 -1 -1 
127 172 181 410 542 650 690 776 824 -1 -1 -1 -1 -1 -1 
414 737 851 -1 -1 -1 -1 -1 -1 -1 -1 -1 -1 -1 -1 
317 537 708 746 943 -1 -1 -1 -1 -1 -1 -1 -1 -1 -1 
455 504 547 767 796 812 866 -1 -1 -1 -1 -1 -1 -1 -1 
31 37 97 251 930 942 964 -1 -1 -1 -1 -1 -1 -1 -1 
200 447 551 623 763 974 -1 -1 -1 -1 -1 -1 -1 -1 -1 
37 97 261 276 287 293 -1 -1 -1 -1 -1 -1 -1 -1 -1 
29 31 410 923 964 -1 -1 -1 -1 -1 -1 -1 -1 -1 -1 
427 446 451 707 777 868 -1 -1 -1 -1 -1 -1 -1 -1 -1 
93 174 510 745 867 -1 -1 -1 -1 -1 -1 -1 -1 -1 -1 
27 642 766 -1 -1 -1 -1 -1 -1 -1 -1 -1 -1 -1 -1 
183 535 635 757 -1 -1 -1 -1 -1 -1 -1 -1 -1 -1 -1 
47 127 190 293 383 690 695 913 -1 -1 -1 -1 -1 -1 -1 
4 124 173 684 698 -1 -1 -1 -1 -1 -1 -1 -1 -1 -1 
214 488 -1 -1 -1 -1 -1 -1 -1 -1 -1 -1 -1 -1 -1 
38 193 362 598 624 708 958 -1 -1 -1 -1 -1 -1 -1 -1 
106 107 387 946 -1 -1 -1 -1 -1 -1 -1 -1 -1 -1 -1 
99 107 122 514 682 820 -1 -1 -1 -1 -1 -1 -1 -1 -1 
23 391 442 702 734 745 -1 -1 -1 -1 -1 -1 -1 -1 -1 
79 409 591 891 922 953 -1 -1 -1 -1 -1 -1 -1 -1 -1 
134 143 412 696 908 955 -1 -1 -1 -1 -1 -1 -1 -1 -1 
152 406 603 728 956 -1 -1 -1 -1 -1 -1 -1 -1 -1 -1 
170 198 261 377 403 704 748 845 875 920 -1 -1 -1 -1 -1 
119 123 157 278 300 431 434 530 791 -1 -1 -1 -1 -1 -1 
103 112 232 420 658 -1 -1 -1 -1 -1 -1 -1 -1 -1 -1 
114 174 317 846 897 927 960 -1 -1 -1 -1 -1 -1 -1 -1 
46 482 672 854 918 -1 -1 -1 -1 -1 -1 -1 -1 -1 -1 
70 117 138 645 662 678 829 885 -1 -1 -1 -1 -1 -1 -1 
84 94 99 137 214 347 441 622 -1 -1 -1 -1 -1 -1 -1 
99 137 346 768 820 972 -1 -1 -1 -1 -1 -1 -1 -1 -1 
147 260 417 506 580 774 840 987 -1 -1 -1 -1 -1 -1 -1 
28 46 378 396 660 671 754 -1 -1 -1 -1 -1 -1 -1 -1 
779 817 871 924 -1 -1 -1 -1 -1 -1 -1 -1 -1 -1 -1 
183 294 468 714 757 957 -1 -1 -1 -1 -1 -1 -1 -1 -1 
134 143 463 839 955 963 -1 -1 -1 -1 -1 -1 -1 -1 -1 
184 370 554 556 888 -1 -1 -1 -1 -1 -1 -1 -1 -1 -1 
229 282 394 555 606 925 -1 -1 -1 -1 -1 -1 -1 -1 -1 
33 227 269 452 561 676 -1 -1 -1 -1 -1 -1 -1 -1 -1 
12 109 798 -1 -1 -1 -1 -1 -1 -1 -1 -1 -1 -1 -1 
103 298 425 523 591 619 865 -1 -1 -1 -1 -1 -1 -1 -1 
370 449 528 565 816 -1 -1 -1 -1 -1 -1 -1 -1 -1 -1 
374 443 466 821 850 918 986 -1 -1 -1 -1 -1 -1 -1 -1 
2 52 113 453 650 695 -1 -1 -1 -1 -1 -1 -1 -1 -1 
5 299 528 565 602 727 882 -1 -1 -1 -1 -1 -1 -1 -1 
193 333 867 893 927 -1 -1 -1 -1 -1 -1 -1 -1 -1 -1 
192 201 443 502 850 879 -1 -1 -1 -1 -1 -1 -1 -1 -1 
139 184 492 630 664 749 760 801 947 -1 -1 -1 -1 -1 -1 
746 755 897 -1 -1 -1 -1 -1 -1 -1 -1 -1 -1 -1 -1 
130 210 267 541 554 556 786 795 822 -1 -1 -1 -1 -1 -1 
21 241 265 456 630 686 -1 -1 -1 -1 -1 -1 -1 -1 -1 
36 109 195 636 698 -1 -1 -1 -1 -1 -1 -1 -1 -1 -1 
156 170 426 782 818 875 -1 -1 -1 -1 -1 -1 -1 -1 -1 
353 358 541 554 902 -1 -1 -1 -1 -1 -1 -1 -1 -1 -1 
218 305 463 522 564 -1 -1 -1 -1 -1 -1 -1 -1 -1 -1 
117 158 471 743 885 -1 -1 -1 -1 -1 -1 -1 -1 -1 -1 
11 211 587 742 971 988 -1 -1 -1 -1 -1 -1 -1 -1 -1 
359 821 918 983 986 -1 -1 -1 -1 -1 -1 -1 -1 -1 -1 
100 102 557 578 604 -1 -1 -1 -1 -1 -1 -1 -1 -1 -1 
462 610 803 870 -1 -1 -1 -1 -1 -1 -1 -1 -1 -1 -1 
17 261 340 408 704 890 988 -1 -1 -1 -1 -1 -1 -1 -1 
53 349 388 396 595 627 660 -1 -1 -1 -1 -1 -1 -1 -1 
213 289 519 594 735 853 -1 -1 -1 -1 -1 -1 -1 -1 -1 
415 597 654 769 -1 -1 -1 -1 -1 -1 -1 -1 -1 -1 -1 
58 418 592 774 -1 -1 -1 -1 -1 -1 -1 -1 -1 -1 -1 
11 254 257 467 859 898 -1 -1 -1 -1 -1 -1 -1 -1 -1 
47 70 138 284 330 453 690 913 -1 -1 -1 -1 -1 -1 -1 
493 597 -1 -1 -1 -1 -1 -1 -1 -1 -1 -1 -1 -1 -1 
105 271 -1 -1 -1 -1 -1 -1 -1 -1 -1 -1 -1 -1 -1 
134 297 -1 -1 -1 -1 -1 -1 -1 -1 -1 -1 -1 -1 -1 
106 334 694 716 935 -1 -1 -1 -1 -1 -1 -1 -1 -1 -1 
185 378 627 660 -1 -1 -1 -1 -1 -1 -1 -1 -1 -1 -1 
291 508 517 816 931 985 -1 -1 -1 -1 -1 -1 -1 -1 -1 
480 496 549 967 -1 -1 -1 -1 -1 -1 -1 -1 -1 -1 -1 
23 129 336 479 505 951 -1 -1 -1 -1 -1 -1 -1 -1 -1 
229 446 555 624 705 725 -1 -1 -1 -1 -1 -1 -1 -1 -1 
435 487 562 639 645 662 939 966 996 -1 -1 -1 -1 -1 -1 
243 354 489 606 925 -1 -1 -1 -1 -1 -1 -1 -1 -1 -1 
83 121 148 772 869 -1 -1 -1 -1 -1 -1 -1 -1 -1 -1 
349 378 526 595 -1 -1 -1 -1 -1 -1 -1 -1 -1 -1 -1 
232 398 641 837 854 983 -1 -1 -1 -1 -1 -1 -1 -1 -1 
397 641 837 983 -1 -1 -1 -1 -1 -1 -1 -1 -1 -1 -1 
305 475 564 633 697 748 -1 -1 -1 -1 -1 -1 -1 -1 -1 
465 607 838 919 -1 -1 -1 -1 -1 -1 -1 -1 -1 -1 -1 
460 680 763 784 863 870 914 -1 -1 -1 -1 -1 -1 -1 -1 
64 228 831 847 856 915 997 -1 -1 -1 -1 -1 -1 -1 -1 
261 287 340 476 667 748 845 -1 -1 -1 -1 -1 -1 -1 -1 
84 528 572 682 795 822 929 -1 -1 -1 -1 -1 -1 -1 -1 
199 550 764 797 961 -1 -1 -1 -1 -1 -1 -1 -1 -1 -1 
120 283 339 416 603 -1 -1 -1 -1 -1 -1 -1 -1 -1 -1 
57 499 605 640 661 731 770 -1 -1 -1 -1 -1 -1 -1 -1 
17 146 171 290 377 653 742 890 988 -1 -1 -1 -1 -1 -1 
79 337 512 992 -1 -1 -1 -1 -1 -1 -1 -1 -1 -1 -1 
127 318 325 815 824 923 -1 -1 -1 -1 -1 -1 -1 -1 -1 
166 237 515 551 974 -1 -1 -1 -1 -1 -1 -1 -1 -1 -1 
253 338 696 963 -1 -1 -1 -1 -1 -1 -1 -1 -1 -1 -1 
235 422 818 -1 -1 -1 -1 -1 -1 -1 -1 -1 -1 -1 -1 
168 319 737 -1 -1 -1 -1 -1 -1 -1 -1 -1 -1 -1 -1 
131 380 654 916 -1 -1 -1 -1 -1 -1 -1 -1 -1 -1 -1 
20 406 567 589 603 772 -1 -1 -1 -1 -1 -1 -1 -1 -1 
120 167 168 260 348 736 840 881 987 -1 -1 -1 -1 -1 -1 
27 168 381 892 -1 -1 -1 -1 -1 -1 -1 -1 -1 -1 -1 
53 164 302 627 -1 -1 -1 -1 -1 -1 -1 -1 -1 -1 -1 
28 46 103 342 619 854 -1 -1 -1 -1 -1 -1 -1 -1 -1 
122 256 272 468 649 694 880 -1 -1 -1 -1 -1 -1 -1 -1 
235 413 516 -1 -1 -1 -1 -1 -1 -1 -1 -1 -1 -1 -1 
286 507 556 659 731 786 -1 -1 -1 -1 -1 -1 -1 -1 -1 
77 202 296 958 -1 -1 -1 -1 -1 -1 -1 -1 -1 -1 -1 
357 591 711 717 922 -1 -1 -1 -1 -1 -1 -1 -1 -1 -1 
156 214 369 441 520 818 855 -1 -1 -1 -1 -1 -1 -1 -1 
280 326 446 451 614 787 868 -1 -1 -1 -1 -1 -1 -1 -1 
179 445 496 739 -1 -1 -1 -1 -1 -1 -1 -1 -1 -1 -1 
472 574 -1 -1 -1 -1 -1 -1 -1 -1 -1 -1 -1 -1 -1 
77 485 552 585 614 643 899 -1 -1 -1 -1 -1 -1 -1 -1 
119 157 278 300 341 647 692 799 -1 -1 -1 -1 -1 -1 -1 
16 170 475 697 782 -1 -1 -1 -1 -1 -1 -1 -1 -1 -1 
206 639 645 662 678 966 -1 -1 -1 -1 -1 -1 -1 -1 -1 
91 119 300 341 539 -1 -1 -1 -1 -1 -1 -1 -1 -1 -1 
393 558 562 939 996 -1 -1 -1 -1 -1 -1 -1 -1 -1 -1 
20 50 61 570 897 980 -1 -1 -1 -1 -1 -1 -1 -1 -1 
780 832 -1 -1 -1 -1 -1 -1 -1 -1 -1 -1 -1 -1 -1 
107 188 259 458 514 682 -1 -1 -1 -1 -1 -1 -1 -1 -1 
8 173 684 -1 -1 -1 -1 -1 -1 -1 -1 -1 -1 -1 -1 
741 898 901 -1 -1 -1 -1 -1 -1 -1 -1 -1 -1 -1 -1 
74 137 346 426 583 -1 -1 -1 -1 -1 -1 -1 -1 -1 -1 
23 35 132 252 288 336 569 973 -1 -1 -1 -1 -1 -1 -1 
194 359 363 981 983 -1 -1 -1 -1 -1 -1 -1 -1 -1 -1 
288 472 484 497 571 973 -1 -1 -1 -1 -1 -1 -1 -1 -1 
208 223 428 468 584 -1 -1 -1 -1 -1 -1 -1 -1 -1 -1 
326 392 427 796 -1 -1 -1 -1 -1 -1 -1 -1 -1 -1 -1 
9 200 250 323 551 -1 -1 -1 -1 -1 -1 -1 -1 -1 -1 
13 558 669 784 965 -1 -1 -1 -1 -1 -1 -1 -1 -1 -1 
18 86 358 508 611 860 -1 -1 -1 -1 -1 -1 -1 -1 -1 
115 153 592 723 -1 -1 -1 -1 -1 -1 -1 -1 -1 -1 -1 
150 280 326 427 725 777 -1 -1 -1 -1 -1 -1 -1 -1 -1 
227 269 355 457 -1 -1 -1 -1 -1 -1 -1 -1 -1 -1 -1 
2 70 284 360 383 513 581 674 913 -1 -1 -1 -1 -1 -1 
76 502 732 751 787 796 868 -1 -1 -1 -1 -1 -1 -1 -1 
113 154 321 501 504 513 732 -1 -1 -1 -1 -1 -1 -1 -1 
21 367 630 749 969 -1 -1 -1 -1 -1 -1 -1 -1 -1 -1 
81 269 452 924 -1 -1 -1 -1 -1 -1 -1 -1 -1 -1 -1 
195 438 514 634 984 -1 -1 -1 -1 -1 -1 -1 -1 -1 -1 
225 621 869 -1 -1 -1 -1 -1 -1 -1 -1 -1 -1 -1 -1 
401 870 965 -1 -1 -1 -1 -1 -1 -1 -1 -1 -1 -1 -1 
14 121 264 607 793 -1 -1 -1 -1 -1 -1 -1 -1 -1 -1 
81 166 376 -1 -1 -1 -1 -1 -1 -1 -1 -1 -1 -1 -1 
134 352 371 564 -1 -1 -1 -1 -1 -1 -1 -1 -1 -1 -1 
74 156 297 306 -1 -1 -1 -1 -1 -1 -1 -1 -1 -1 -1 
400 469 711 919 922 -1 -1 -1 -1 -1 -1 -1 -1 -1 -1 
26 197 359 616 771 912 918 -1 -1 -1 -1 -1 -1 -1 -1 
187 262 382 898 -1 -1 -1 -1 -1 -1 -1 -1 -1 -1 -1 
272 351 421 445 584 649 880 -1 -1 -1 -1 -1 -1 -1 -1 
63 465 629 832 838 922 -1 -1 -1 -1 -1 -1 -1 -1 -1 
60 149 291 539 655 781 985 -1 -1 -1 -1 -1 -1 -1 -1 
117 141 372 -1 -1 -1 -1 -1 -1 -1 -1 -1 -1 -1 -1 
429 444 497 568 841 -1 -1 -1 -1 -1 -1 -1 -1 -1 -1 
222 277 680 712 733 735 853 -1 -1 -1 -1 -1 -1 -1 -1 
42 45 196 303 930 957 -1 -1 -1 -1 -1 -1 -1 -1 -1 
170 306 399 432 564 697 748 -1 -1 -1 -1 -1 -1 -1 -1 
97 287 403 628 667 -1 -1 -1 -1 -1 -1 -1 -1 -1 -1 
675 832 -1 -1 -1 -1 -1 -1 -1 -1 -1 -1 -1 -1 -1 
252 285 689 -1 -1 -1 -1 -1 -1 -1 -1 -1 -1 -1 -1 
23 391 505 951 -1 -1 -1 -1 -1 -1 -1 -1 -1 -1 -1 
390 549 696 937 967 -1 -1 -1 -1 -1 -1 -1 -1 -1 -1 
217 771 986 -1 -1 -1 -1 -1 -1 -1 -1 -1 -1 -1 -1 
72 310 344 886 -1 -1 -1 -1 -1 -1 -1 -1 -1 -1 -1 
144 295 747 810 813 858 994 -1 -1 -1 -1 -1 -1 -1 -1 
158 288 444 574 730 -1 -1 -1 -1 -1 -1 -1 -1 -1 -1 
77 79 176 203 430 641 691 899 -1 -1 -1 -1 -1 -1 -1 
54 152 294 714 827 -1 -1 -1 -1 -1 -1 -1 -1 -1 -1 
0 393 662 765 996 -1 -1 -1 -1 -1 -1 -1 -1 -1 -1 
94 214 332 500 -1 -1 -1 -1 -1 -1 -1 -1 -1 -1 -1 
252 394 606 689 745 951 -1 -1 -1 -1 -1 -1 -1 -1 -1 
95 109 149 239 613 -1 -1 -1 -1 -1 -1 -1 -1 -1 -1 
307 575 604 676 817 905 -1 -1 -1 -1 -1 -1 -1 -1 -1 
43 139 364 666 752 760 801 856 915 -1 -1 -1 -1 -1 -1 
229 384 597 654 895 941 -1 -1 -1 -1 -1 -1 -1 -1 -1 
194 280 604 609 835 868 -1 -1 -1 -1 -1 -1 -1 -1 -1 
139 752 789 801 813 876 896 -1 -1 -1 -1 -1 -1 -1 -1 
179 390 428 739 -1 -1 -1 -1 -1 -1 -1 -1 -1 -1 -1 
2 154 444 472 504 713 973 -1 -1 -1 -1 -1 -1 -1 -1 
10 52 76 652 787 -1 -1 -1 -1 -1 -1 -1 -1 -1 -1 
309 407 605 656 661 731 -1 -1 -1 -1 -1 -1 -1 -1 -1 
84 94 214 224 259 263 488 882 -1 -1 -1 -1 -1 -1 -1 
154 455 515 -1 -1 -1 -1 -1 -1 -1 -1 -1 -1 -1 -1 
363 454 576 732 835 868 905 -1 -1 -1 -1 -1 -1 -1 -1 
62 651 -1 -1 -1 -1 -1 -1 -1 -1 -1 -1 -1 -1 -1 
2 23 321 455 497 505 973 -1 -1 -1 -1 -1 -1 -1 -1 
23 391 479 504 796 -1 -1 -1 -1 -1 -1 -1 -1 -1 -1 
45 147 348 533 542 -1 -1 -1 -1 -1 -1 -1 -1 -1 -1 
275 281 423 753 786 825 864 -1 -1 -1 -1 -1 -1 -1 -1 
18 86 389 449 611 655 673 -1 -1 -1 -1 -1 -1 -1 -1 
43 68 810 813 858 -1 -1 -1 -1 -1 -1 -1 -1 -1 -1 
168 174 327 846 -1 -1 -1 -1 -1 -1 -1 -1 -1 -1 -1 
253 531 545 862 909 -1 -1 -1 -1 -1 -1 -1 -1 -1 -1 
34 79 296 409 780 873 992 -1 -1 -1 -1 -1 -1 -1 -1 
113 154 453 455 581 640 -1 -1 -1 -1 -1 -1 -1 -1 -1 
107 195 335 438 458 -1 -1 -1 -1 -1 -1 -1 -1 -1 -1 
140 411 501 761 802 803 974 -1 -1 -1 -1 -1 -1 -1 -1 
422 831 -1 -1 -1 -1 -1 -1 -1 -1 -1 -1 -1 -1 -1 
12 149 291 389 985 -1 -1 -1 -1 -1 -1 -1 -1 -1 -1 
315 701 740 977 -1 -1 -1 -1 -1 -1 -1 -1 -1 -1 -1 
379 735 853 863 965 -1 -1 -1 -1 -1 -1 -1 -1 -1 -1 
156 426 -1 -1 -1 -1 -1 -1 -1 -1 -1 -1 -1 -1 -1 
600 -1 -1 -1 -1 -1 -1 -1 -1 -1 -1 -1 -1 -1 -1 
218 313 371 718 833 -1 -1 -1 -1 -1 -1 -1 -1 -1 -1 
108 239 357 618 684 783 865 944 -1 -1 -1 -1 -1 -1 -1 
47 171 290 534 765 900 -1 -1 -1 -1 -1 -1 -1 -1 -1 
118 688 761 993 -1 -1 -1 -1 -1 -1 -1 -1 -1 -1 -1 
396 613 618 781 -1 -1 -1 -1 -1 -1 -1 -1 -1 -1 -1 
201 250 778 850 877 896 -1 -1 -1 -1 -1 -1 -1 -1 -1 
358 361 404 565 722 795 816 882 929 -1 -1 -1 -1 -1 -1 
140 534 581 596 914 -1 -1 -1 -1 -1 -1 -1 -1 -1 -1 
60 95 149 278 341 539 791 -1 -1 -1 -1 -1 -1 -1 -1 
253 303 511 615 909 937 -1 -1 -1 -1 -1 -1 -1 -1 -1 
234 546 573 644 663 890 -1 -1 -1 -1 -1 -1 -1 -1 -1 
115 126 133 506 542 -1 -1 -1 -1 -1 -1 -1 -1 -1 -1 
71 524 529 653 712 -1 -1 -1 -1 -1 -1 -1 -1 -1 -1 
258 329 788 903 911 -1 -1 -1 -1 -1 -1 -1 -1 -1 -1 
310 854 959 -1 -1 -1 -1 -1 -1 -1 -1 -1 -1 -1 -1 
320 -1 -1 -1 -1 -1 -1 -1 -1 -1 -1 -1 -1 -1 -1 
229 654 729 812 916 -1 -1 -1 -1 -1 -1 -1 -1 -1 -1 
149 434 470 530 985 -1 -1 -1 -1 -1 -1 -1 -1 -1 -1 
5 56 65 88 299 -1 -1 -1 -1 -1 -1 -1 -1 -1 -1 
130 216 366 370 554 786 795 -1 -1 -1 -1 -1 -1 -1 -1 
115 181 318 506 533 881 975 -1 -1 -1 -1 -1 -1 -1 -1 
200 -1 -1 -1 -1 -1 -1 -1 -1 -1 -1 -1 -1 -1 -1 
34 39 177 296 701 884 -1 -1 -1 -1 -1 -1 -1 -1 -1 
292 511 549 862 908 -1 -1 -1 -1 -1 -1 -1 -1 -1 -1 
111 532 644 663 811 978 -1 -1 -1 -1 -1 -1 -1 -1 -1 
321 575 707 767 812 871 -1 -1 -1 -1 -1 -1 -1 -1 -1 
186 292 297 549 989 -1 -1 -1 -1 -1 -1 -1 -1 -1 -1 
292 390 480 545 548 696 -1 -1 -1 -1 -1 -1 -1 -1 -1 
405 657 744 764 -1 -1 -1 -1 -1 -1 -1 -1 -1 -1 -1 
250 323 411 447 623 656 -1 -1 -1 -1 -1 -1 -1 -1 -1 
193 279 430 585 643 699 -1 -1 -1 -1 -1 -1 -1 -1 -1 
301 912 986 -1 -1 -1 -1 -1 -1 -1 -1 -1 -1 -1 -1 
353 366 370 541 565 795 888 978 -1 -1 -1 -1 -1 -1 -1 
229 243 354 392 925 951 -1 -1 -1 -1 -1 -1 -1 -1 -1 
184 267 353 366 423 644 786 -1 -1 -1 -1 -1 -1 -1 -1 
178 375 -1 -1 -1 -1 -1 -1 -1 -1 -1 -1 -1 -1 -1 
0 435 448 669 965 -1 -1 -1 -1 -1 -1 -1 -1 -1 -1 
14 121 593 711 756 961 -1 -1 -1 -1 -1 -1 -1 -1 -1 
75 647 665 849 942 948 964 -1 -1 -1 -1 -1 -1 -1 -1 
9 201 250 355 874 -1 -1 -1 -1 -1 -1 -1 -1 -1 -1 
213 393 435 639 -1 -1 -1 -1 -1 -1 -1 -1 -1 -1 -1 
117 141 206 645 678 830 962 -1 -1 -1 -1 -1 -1 -1 -1 
134 143 371 399 463 475 667 748 -1 -1 -1 -1 -1 -1 -1 
299 358 361 528 554 722 738 888 -1 -1 -1 -1 -1 -1 -1 
24 204 254 -1 -1 -1 -1 -1 -1 -1 -1 -1 -1 -1 -1 
283 416 570 589 -1 -1 -1 -1 -1 -1 -1 -1 -1 -1 -1 
472 730 828 829 996 -1 -1 -1 -1 -1 -1 -1 -1 -1 -1 
215 288 442 800 -1 -1 -1 -1 -1 -1 -1 -1 -1 -1 -1 
436 567 755 -1 -1 -1 -1 -1 -1 -1 -1 -1 -1 -1 -1 
444 617 688 700 713 -1 -1 -1 -1 -1 -1 -1 -1 -1 -1 
130 266 300 404 588 795 822 852 -1 -1 -1 -1 -1 -1 -1 
17 24 146 532 663 -1 -1 -1 -1 -1 -1 -1 -1 -1 -1 
429 484 -1 -1 -1 -1 -1 -1 -1 -1 -1 -1 -1 -1 -1 
491 547 707 767 817 835 905 -1 -1 -1 -1 -1 -1 -1 -1 
201 502 883 905 -1 -1 -1 -1 -1 -1 -1 -1 -1 -1 -1 
9 200 269 -1 -1 -1 -1 -1 -1 -1 -1 -1 -1 -1 -1 
375 -1 -1 -1 -1 -1 -1 -1 -1 -1 -1 -1 -1 -1 -1 
687 720 -1 -1 -1 -1 -1 -1 -1 -1 -1 -1 -1 -1 -1 
348 600 774 872 -1 -1 -1 -1 -1 -1 -1 -1 -1 -1 -1 
284 453 513 529 674 913 -1 -1 -1 -1 -1 -1 -1 -1 -1 
47 101 126 163 190 976 -1 -1 -1 -1 -1 -1 -1 -1 -1 
15 74 441 622 845 855 920 -1 -1 -1 -1 -1 -1 -1 -1 
256 445 468 685 716 -1 -1 -1 -1 -1 -1 -1 -1 -1 -1 
10 193 430 552 614 643 787 -1 -1 -1 -1 -1 -1 -1 -1 
155 589 793 889 -1 -1 -1 -1 -1 -1 -1 -1 -1 -1 -1 
211 218 305 373 -1 -1 -1 -1 -1 -1 -1 -1 -1 -1 -1 
75 572 647 822 849 852 -1 -1 -1 -1 -1 -1 -1 -1 -1 
416 567 586 -1 -1 -1 -1 -1 -1 -1 -1 -1 -1 -1 -1 
219 274 627 709 809 -1 -1 -1 -1 -1 -1 -1 -1 -1 -1 
337 357 425 619 677 891 922 -1 -1 -1 -1 -1 -1 -1 -1 
55 238 381 450 774 -1 -1 -1 -1 -1 -1 -1 -1 -1 -1 
4 559 681 684 961 -1 -1 -1 -1 -1 -1 -1 -1 -1 -1 
0 71 213 244 246 277 289 379 735 -1 -1 -1 -1 -1 -1 
53 60 378 396 671 781 865 -1 -1 -1 -1 -1 -1 -1 -1 
140 154 529 669 674 802 -1 -1 -1 -1 -1 -1 -1 -1 -1 
380 384 493 769 895 941 -1 -1 -1 -1 -1 -1 -1 -1 -1 
243 315 333 624 705 708 958 -1 -1 -1 -1 -1 -1 -1 -1 
24 235 704 782 875 -1 -1 -1 -1 -1 -1 -1 -1 -1 -1 
238 580 982 -1 -1 -1 -1 -1 -1 -1 -1 -1 -1 -1 -1 
40 245 851 949 -1 -1 -1 -1 -1 -1 -1 -1 -1 -1 -1 
110 361 727 816 929 931 -1 -1 -1 -1 -1 -1 -1 -1 -1 
22 151 152 339 406 416 911 -1 -1 -1 -1 -1 -1 -1 -1 
375 491 494 609 777 835 981 -1 -1 -1 -1 -1 -1 -1 -1 
57 407 499 731 825 -1 -1 -1 -1 -1 -1 -1 -1 -1 -1 
285 354 394 489 689 -1 -1 -1 -1 -1 -1 -1 -1 -1 -1 
14 400 461 838 921 -1 -1 -1 -1 -1 -1 -1 -1 -1 -1 
148 264 657 -1 -1 -1 -1 -1 -1 -1 -1 -1 -1 -1 -1 
178 494 604 821 981 983 -1 -1 -1 -1 -1 -1 -1 -1 -1 
81 376 803 -1 -1 -1 -1 -1 -1 -1 -1 -1 -1 -1 -1 
86 216 274 449 508 655 809 985 -1 -1 -1 -1 -1 -1 -1 
158 800 -1 -1 -1 -1 -1 -1 -1 -1 -1 -1 -1 -1 -1 
239 490 526 618 781 -1 -1 -1 -1 -1 -1 -1 -1 -1 -1 
77 280 427 430 585 899 -1 -1 -1 -1 -1 -1 -1 -1 -1 
59 531 872 937 982 -1 -1 -1 -1 -1 -1 -1 -1 -1 -1 
26 219 241 466 912 968 -1 -1 -1 -1 -1 -1 -1 -1 -1 
35 571 861 940 -1 -1 -1 -1 -1 -1 -1 -1 -1 -1 -1 
239 523 526 613 783 865 944 -1 -1 -1 -1 -1 -1 -1 -1 
103 357 420 591 891 -1 -1 -1 -1 -1 -1 -1 -1 -1 -1 
701 943 952 -1 -1 -1 -1 -1 -1 -1 -1 -1 -1 -1 -1 
225 312 459 799 827 910 -1 -1 -1 -1 -1 -1 -1 -1 -1 
15 84 116 346 583 -1 -1 -1 -1 -1 -1 -1 -1 -1 -1 
226 323 551 747 789 848 994 -1 -1 -1 -1 -1 -1 -1 -1 
333 392 598 652 958 -1 -1 -1 -1 -1 -1 -1 -1 -1 -1 
80 217 686 912 998 -1 -1 -1 -1 -1 -1 -1 -1 -1 -1 
207 258 872 932 987 -1 -1 -1 -1 -1 -1 -1 -1 -1 -1 
53 378 388 419 590 655 809 -1 -1 -1 -1 -1 -1 -1 -1 
143 220 476 667 706 718 839 950 -1 -1 -1 -1 -1 -1 -1 
63 77 176 202 236 469 819 844 -1 -1 -1 -1 -1 -1 -1 
85 241 364 367 456 668 749 760 947 -1 -1 -1 -1 -1 -1 
50 236 273 887 889 893 -1 -1 -1 -1 -1 -1 -1 -1 -1 
242 701 -1 -1 -1 -1 -1 -1 -1 -1 -1 -1 -1 -1 -1 
16 399 697 -1 -1 -1 -1 -1 -1 -1 -1 -1 -1 -1 -1 
110 458 -1 -1 -1 -1 -1 -1 -1 -1 -1 -1 -1 -1 -1 
255 329 757 788 -1 -1 -1 -1 -1 -1 -1 -1 -1 -1 -1 
368 698 -1 -1 -1 -1 -1 -1 -1 -1 -1 -1 -1 -1 -1 
671 672 809 -1 -1 -1 -1 -1 -1 -1 -1 -1 -1 -1 -1 
141 938 962 -1 -1 -1 -1 -1 -1 -1 -1 -1 -1 -1 -1 
206 393 433 562 645 939 -1 -1 -1 -1 -1 -1 -1 -1 -1 
407 513 661 -1 -1 -1 -1 -1 -1 -1 -1 -1 -1 -1 -1 
79 280 397 398 485 837 899 -1 -1 -1 -1 -1 -1 -1 -1 
55 135 328 723 -1 -1 -1 -1 -1 -1 -1 -1 -1 -1 -1 
10 90 169 430 552 585 815 -1 -1 -1 -1 -1 -1 -1 -1 
234 267 532 546 556 915 -1 -1 -1 -1 -1 -1 -1 -1 -1 
3 117 206 345 393 433 563 639 662 678 829 939 -1 -1 -1 
146 234 304 843 -1 -1 -1 -1 -1 -1 -1 -1 -1 -1 -1 
119 130 300 431 560 588 665 864 -1 -1 -1 -1 -1 -1 -1 
72 310 -1 -1 -1 -1 -1 -1 -1 -1 -1 -1 -1 -1 -1 
98 421 468 880 926 -1 -1 -1 -1 -1 -1 -1 -1 -1 -1 
52 172 181 318 360 690 695 -1 -1 -1 -1 -1 -1 -1 -1 
62 503 873 992 -1 -1 -1 -1 -1 -1 -1 -1 -1 -1 -1 
129 193 498 624 867 -1 -1 -1 -1 -1 -1 -1 -1 -1 -1 
146 304 408 534 770 848 999 -1 -1 -1 -1 -1 -1 -1 -1 
229 380 415 493 538 707 916 -1 -1 -1 -1 -1 -1 -1 -1 
53 291 302 470 508 611 627 809 985 -1 -1 -1 -1 -1 -1 
87 209 250 499 551 789 896 -1 -1 -1 -1 -1 -1 -1 -1 
98 550 608 744 764 806 -1 -1 -1 -1 -1 -1 -1 -1 -1 
91 123 197 232 342 753 906 -1 -1 -1 -1 -1 -1 -1 -1 
125 233 423 665 825 942 -1 -1 -1 -1 -1 -1 -1 -1 -1 
46 349 378 388 -1 -1 -1 -1 -1 -1 -1 -1 -1 -1 -1 
309 407 499 640 732 -1 -1 -1 -1 -1 -1 -1 -1 -1 -1 
101 345 393 433 487 645 678 966 -1 -1 -1 -1 -1 -1 -1 
198 235 532 546 573 875 -1 -1 -1 -1 -1 -1 -1 -1 -1 
87 139 286 364 876 947 -1 -1 -1 -1 -1 -1 -1 -1 -1 
130 267 560 647 659 864 942 948 -1 -1 -1 -1 -1 -1 -1 
43 492 749 760 762 801 834 997 -1 -1 -1 -1 -1 -1 -1 
143 287 403 476 564 628 718 748 773 -1 -1 -1 -1 -1 -1 
82 85 274 630 -1 -1 -1 -1 -1 -1 -1 -1 -1 -1 -1 
448 558 596 841 928 -1 -1 -1 -1 -1 -1 -1 -1 -1 -1 
4 124 142 173 225 764 857 -1 -1 -1 -1 -1 -1 -1 -1 
103 349 595 637 672 -1 -1 -1 -1 -1 -1 -1 -1 -1 -1 
46 344 637 671 -1 -1 -1 -1 -1 -1 -1 -1 -1 -1 -1 
49 86 508 -1 -1 -1 -1 -1 -1 -1 -1 -1 -1 -1 -1 
70 284 453 581 596 730 -1 -1 -1 -1 -1 -1 -1 -1 -1 
477 921 -1 -1 -1 -1 -1 -1 -1 -1 -1 -1 -1 -1 -1 
227 355 491 720 817 905 -1 -1 -1 -1 -1 -1 -1 -1 -1 
30 108 591 -1 -1 -1 -1 -1 -1 -1 -1 -1 -1 -1 -1 
345 433 563 645 662 830 933 -1 -1 -1 -1 -1 -1 -1 -1 
144 205 826 -1 -1 -1 -1 -1 -1 -1 -1 -1 -1 -1 -1 
159 222 226 401 473 712 863 914 -1 -1 -1 -1 -1 -1 -1 
8 19 593 756 919 961 -1 -1 -1 -1 -1 -1 -1 -1 -1 
84 99 259 335 404 438 929 -1 -1 -1 -1 -1 -1 -1 -1 
48 73 92 982 -1 -1 -1 -1 -1 -1 -1 -1 -1 -1 -1 
4 239 331 439 523 593 -1 -1 -1 -1 -1 -1 -1 -1 -1 
256 292 584 716 -1 -1 -1 -1 -1 -1 -1 -1 -1 -1 -1 
21 80 241 367 625 709 968 -1 -1 -1 -1 -1 -1 -1 -1 
579 719 720 807 907 -1 -1 -1 -1 -1 -1 -1 -1 -1 -1 
525 571 700 713 866 993 -1 -1 -1 -1 -1 -1 -1 -1 -1 
105 478 489 606 -1 -1 -1 -1 -1 -1 -1 -1 -1 -1 -1 
115 126 318 330 383 650 776 -1 -1 -1 -1 -1 -1 -1 -1 
96 157 176 203 298 485 699 717 -1 -1 -1 -1 -1 -1 -1 
124 142 225 278 300 312 431 852 -1 -1 -1 -1 -1 -1 -1 
42 162 294 788 909 956 957 -1 -1 -1 -1 -1 -1 -1 -1 
106 256 387 421 716 768 -1 -1 -1 -1 -1 -1 -1 -1 -1 
52 57 113 127 330 360 650 913 -1 -1 -1 -1 -1 -1 -1 
338 412 480 549 908 955 -1 -1 -1 -1 -1 -1 -1 -1 -1 
16 399 432 475 633 748 859 -1 -1 -1 -1 -1 -1 -1 -1 
36 109 124 173 331 368 636 -1 -1 -1 -1 -1 -1 -1 -1 
157 176 552 691 799 -1 -1 -1 -1 -1 -1 -1 -1 -1 -1 
571 688 -1 -1 -1 -1 -1 -1 -1 -1 -1 -1 -1 -1 -1 
518 544 620 632 -1 -1 -1 -1 -1 -1 -1 -1 -1 -1 -1 
181 271 336 745 881 975 -1 -1 -1 -1 -1 -1 -1 -1 -1 
26 191 778 826 876 968 -1 -1 -1 -1 -1 -1 -1 -1 -1 
17 257 340 377 599 859 -1 -1 -1 -1 -1 -1 -1 -1 -1 
243 315 392 598 925 958 -1 -1 -1 -1 -1 -1 -1 -1 -1 
220 628 836 950 976 -1 -1 -1 -1 -1 -1 -1 -1 -1 -1 
326 547 575 654 777 779 895 -1 -1 -1 -1 -1 -1 -1 -1 
38 315 320 333 598 943 958 -1 -1 -1 -1 -1 -1 -1 -1 
241 590 686 886 998 -1 -1 -1 -1 -1 -1 -1 -1 -1 -1 
20 83 314 -1 -1 -1 -1 -1 -1 -1 -1 -1 -1 -1 -1 
14 425 465 559 819 919 -1 -1 -1 -1 -1 -1 -1 -1 -1 
71 222 473 534 680 733 914 -1 -1 -1 -1 -1 -1 -1 -1 
497 571 688 812 861 866 -1 -1 -1 -1 -1 -1 -1 -1 -1 
270 294 351 486 827 880 -1 -1 -1 -1 -1 -1 -1 -1 -1 
41 69 120 840 932 987 -1 -1 -1 -1 -1 -1 -1 -1 -1 
256 387 584 685 694 -1 -1 -1 -1 -1 -1 -1 -1 -1 -1 
66 176 203 298 425 691 -1 -1 -1 -1 -1 -1 -1 -1 -1 
218 313 522 628 667 773 833 950 976 -1 -1 -1 -1 -1 -1 
687 804 821 879 986 -1 -1 -1 -1 -1 -1 -1 -1 -1 -1 
227 307 579 676 687 807 -1 -1 -1 -1 -1 -1 -1 -1 -1 
96 119 157 169 275 864 -1 -1 -1 -1 -1 -1 -1 -1 -1 
116 224 299 528 565 882 978 -1 -1 -1 -1 -1 -1 -1 -1 
141 153 450 642 -1 -1 -1 -1 -1 -1 -1 -1 -1 -1 -1 
600 -1 -1 -1 -1 -1 -1 -1 -1 -1 -1 -1 -1 -1 -1 
242 392 451 884 -1 -1 -1 -1 -1 -1 -1 -1 -1 -1 -1 
779 817 -1 -1 -1 -1 -1 -1 -1 -1 -1 -1 -1 -1 -1 
110 361 602 882 -1 -1 -1 -1 -1 -1 -1 -1 -1 -1 -1 
167 249 260 294 339 956 -1 -1 -1 -1 -1 -1 -1 -1 -1 
538 861 916 -1 -1 -1 -1 -1 -1 -1 -1 -1 -1 -1 -1 
2 70 484 568 674 -1 -1 -1 -1 -1 -1 -1 -1 -1 -1 
87 209 304 407 423 499 605 770 -1 -1 -1 -1 -1 -1 -1 
113 309 454 455 502 661 751 -1 -1 -1 -1 -1 -1 -1 -1 
222 277 290 473 712 742 999 -1 -1 -1 -1 -1 -1 -1 -1 
23 132 181 316 336 -1 -1 -1 -1 -1 -1 -1 -1 -1 -1 
71 379 473 519 594 784 853 914 -1 -1 -1 -1 -1 -1 -1 
1 167 417 792 975 -1 -1 -1 -1 -1 -1 -1 -1 -1 -1 
319 414 775 892 -1 -1 -1 -1 -1 -1 -1 -1 -1 -1 -1 
56 64 65 85 565 888 -1 -1 -1 -1 -1 -1 -1 -1 -1 
179 428 496 757 -1 -1 -1 -1 -1 -1 -1 -1 -1 -1 -1 
518 -1 -1 -1 -1 -1 -1 -1 -1 -1 -1 -1 -1 -1 -1 
295 440 747 -1 -1 -1 -1 -1 -1 -1 -1 -1 -1 -1 -1 
11 17 277 290 373 408 733 988 -1 -1 -1 -1 -1 -1 -1 
3 372 829 -1 -1 -1 -1 -1 -1 -1 -1 -1 -1 -1 -1 
98 550 657 764 808 857 926 -1 -1 -1 -1 -1 -1 -1 -1 
105 271 327 336 489 702 -1 -1 -1 -1 -1 -1 -1 -1 -1 
50 273 317 320 365 897 927 -1 -1 -1 -1 -1 -1 -1 -1 
483 623 741 858 994 -1 -1 -1 -1 -1 -1 -1 -1 -1 -1 
340 399 403 475 564 667 697 -1 -1 -1 -1 -1 -1 -1 -1 
21 364 456 630 666 760 762 842 -1 -1 -1 -1 -1 -1 -1 
28 46 72 310 959 -1 -1 -1 -1 -1 -1 -1 -1 -1 -1 
57 76 113 309 454 732 -1 -1 -1 -1 -1 -1 -1 -1 -1 
43 139 231 492 495 789 813 858 -1 -1 -1 -1 -1 -1 -1 
91 96 119 123 275 507 658 906 -1 -1 -1 -1 -1 -1 -1 
89 349 783 -1 -1 -1 -1 -1 -1 -1 -1 -1 -1 -1 -1 
50 365 570 -1 -1 -1 -1 -1 -1 -1 -1 -1 -1 -1 -1 
14 19 559 681 919 -1 -1 -1 -1 -1 -1 -1 -1 -1 -1 
183 255 329 351 635 739 788 -1 -1 -1 -1 -1 -1 -1 -1 
6 163 182 248 830 833 933 950 976 -1 -1 -1 -1 -1 -1 
74 306 920 -1 -1 -1 -1 -1 -1 -1 -1 -1 -1 -1 -1 
64 85 364 492 630 666 749 915 -1 -1 -1 -1 -1 -1 -1 
81 118 515 525 802 924 -1 -1 -1 -1 -1 -1 -1 -1 -1 
666 749 997 -1 -1 -1 -1 -1 -1 -1 -1 -1 -1 -1 -1 
226 323 401 870 974 990 994 -1 -1 -1 -1 -1 -1 -1 -1 
405 550 657 670 744 857 910 -1 -1 -1 -1 -1 -1 -1 -1 
71 244 284 290 487 524 -1 -1 -1 -1 -1 -1 -1 -1 -1 
27 215 271 328 -1 -1 -1 -1 -1 -1 -1 -1 -1 -1 -1 
321 547 575 796 883 -1 -1 -1 -1 -1 -1 -1 -1 -1 -1 
240 256 347 694 820 972 989 -1 -1 -1 -1 -1 -1 -1 -1 
229 380 597 916 941 -1 -1 -1 -1 -1 -1 -1 -1 -1 -1 
171 304 407 653 731 900 -1 -1 -1 -1 -1 -1 -1 -1 -1 
217 466 481 886 912 -1 -1 -1 -1 -1 -1 -1 -1 -1 -1 
20 25 155 395 416 -1 -1 -1 -1 -1 -1 -1 -1 -1 -1 
276 287 667 718 976 988 -1 -1 -1 -1 -1 -1 -1 -1 -1 
160 238 348 381 580 592 840 -1 -1 -1 -1 -1 -1 -1 -1 
41 737 892 960 -1 -1 -1 -1 -1 -1 -1 -1 -1 -1 -1 
45 126 318 690 824 836 -1 -1 -1 -1 -1 -1 -1 -1 -1 
326 451 604 707 895 -1 -1 -1 -1 -1 -1 -1 -1 -1 -1 
26 301 311 527 703 804 826 850 896 -1 -1 -1 -1 -1 -1 
308 350 707 726 817 871 -1 -1 -1 -1 -1 -1 -1 -1 -1 
34 39 437 512 832 -1 -1 -1 -1 -1 -1 -1 -1 -1 -1 
53 470 526 595 613 -1 -1 -1 -1 -1 -1 -1 -1 -1 -1 
369 432 599 -1 -1 -1 -1 -1 -1 -1 -1 -1 -1 -1 -1 
108 523 618 754 865 -1 -1 -1 -1 -1 -1 -1 -1 -1 -1 
0 401 448 735 914 965 -1 -1 -1 -1 -1 -1 -1 -1 -1 
207 -1 -1 -1 -1 -1 -1 -1 -1 -1 -1 -1 -1 -1 -1 
130 366 423 507 541 556 -1 -1 -1 -1 -1 -1 -1 -1 -1 
76 427 454 498 585 868 -1 -1 -1 -1 -1 -1 -1 -1 -1 
258 535 635 693 757 956 -1 -1 -1 -1 -1 -1 -1 -1 -1 
209 495 623 656 752 -1 -1 -1 -1 -1 -1 -1 -1 -1 -1 
192 275 -1 -1 -1 -1 -1 -1 -1 -1 -1 -1 -1 -1 -1 
66 278 298 341 530 -1 -1 -1 -1 -1 -1 -1 -1 -1 -1 
1 279 314 736 -1 -1 -1 -1 -1 -1 -1 -1 -1 -1 -1 
25 155 461 586 -1 -1 -1 -1 -1 -1 -1 -1 -1 -1 -1 
808 935 -1 -1 -1 -1 -1 -1 -1 -1 -1 -1 -1 -1 -1 
130 216 366 404 528 541 554 572 822 -1 -1 -1 -1 -1 -1 
321 446 454 505 767 -1 -1 -1 -1 -1 -1 -1 -1 -1 -1 
19 199 264 405 -1 -1 -1 -1 -1 -1 -1 -1 -1 -1 -1 
356 -1 -1 -1 -1 -1 -1 -1 -1 -1 -1 -1 -1 -1 -1 
157 225 278 431 621 699 -1 -1 -1 -1 -1 -1 -1 -1 -1 
32 158 215 569 612 -1 -1 -1 -1 -1 -1 -1 -1 -1 -1 
43 139 221 364 492 495 666 842 876 -1 -1 -1 -1 -1 -1 
118 154 515 596 761 841 -1 -1 -1 -1 -1 -1 -1 -1 -1 
13 81 140 376 515 610 870 974 -1 -1 -1 -1 -1 -1 -1 
311 719 778 850 879 -1 -1 -1 -1 -1 -1 -1 -1 -1 -1 
972 989 -1 -1 -1 -1 -1 -1 -1 -1 -1 -1 -1 -1 -1 
657 936 -1 -1 -1 -1 -1 -1 -1 -1 -1 -1 -1 -1 -1 
307 687 720 970 -1 -1 -1 -1 -1 -1 -1 -1 -1 -1 -1 
744 794 857 -1 -1 -1 -1 -1 -1 -1 -1 -1 -1 -1 -1 
274 590 611 627 637 655 902 -1 -1 -1 -1 -1 -1 -1 -1 
68 295 483 509 858 -1 -1 -1 -1 -1 -1 -1 -1 -1 -1 
7 224 546 818 855 978 -1 -1 -1 -1 -1 -1 -1 -1 -1 
131 321 538 547 713 861 871 -1 -1 -1 -1 -1 -1 -1 -1 
43 144 221 483 495 509 752 858 -1 -1 -1 -1 -1 -1 -1 
180 196 270 272 862 880 957 -1 -1 -1 -1 -1 -1 -1 -1 
10 90 172 314 410 643 -1 -1 -1 -1 -1 -1 -1 -1 -1 
18 78 358 389 528 602 -1 -1 -1 -1 -1 -1 -1 -1 -1 
350 491 575 676 726 779 883 905 -1 -1 -1 -1 -1 -1 -1 
136 235 369 413 426 811 -1 -1 -1 -1 -1 -1 -1 -1 -1 
14 176 629 711 838 844 869 -1 -1 -1 -1 -1 -1 -1 -1 
122 335 347 768 -1 -1 -1 -1 -1 -1 -1 -1 -1 -1 -1 
178 307 359 374 609 719 981 -1 -1 -1 -1 -1 -1 -1 -1 
130 366 404 572 588 795 849 -1 -1 -1 -1 -1 -1 -1 -1 
299 882 -1 -1 -1 -1 -1 -1 -1 -1 -1 -1 -1 -1 -1 
1 45 318 410 776 -1 -1 -1 -1 -1 -1 -1 -1 -1 -1 
125 169 275 507 605 659 864 923 -1 -1 -1 -1 -1 -1 -1 
205 311 679 703 778 874 896 -1 -1 -1 -1 -1 -1 -1 -1 
486 621 714 979 -1 -1 -1 -1 -1 -1 -1 -1 -1 -1 -1 
568 928 -1 -1 -1 -1 -1 -1 -1 -1 -1 -1 -1 -1 -1 
3 117 345 568 645 743 885 996 -1 -1 -1 -1 -1 -1 -1 
141 153 163 182 563 678 758 962 -1 -1 -1 -1 -1 -1 -1 
56 111 402 516 -1 -1 -1 -1 -1 -1 -1 -1 -1 -1 -1 
437 469 477 780 -1 -1 -1 -1 -1 -1 -1 -1 -1 -1 -1 
92 248 313 522 718 758 839 950 -1 -1 -1 -1 -1 -1 -1 
43 221 666 -1 -1 -1 -1 -1 -1 -1 -1 -1 -1 -1 -1 
494 502 575 604 868 905 981 -1 -1 -1 -1 -1 -1 -1 -1 
31 45 190 706 776 -1 -1 -1 -1 -1 -1 -1 -1 -1 -1 
112 194 232 397 398 641 899 983 -1 -1 -1 -1 -1 -1 -1 
14 400 469 607 819 887 921 -1 -1 -1 -1 -1 -1 -1 -1 
73 143 352 628 833 963 -1 -1 -1 -1 -1 -1 -1 -1 -1 
58 160 348 417 715 774 987 -1 -1 -1 -1 -1 -1 -1 -1 
13 118 472 669 802 928 -1 -1 -1 -1 -1 -1 -1 -1 -1 
21 749 801 -1 -1 -1 -1 -1 -1 -1 -1 -1 -1 -1 -1 
247 646 858 -1 -1 -1 -1 -1 -1 -1 -1 -1 -1 -1 -1 
176 236 629 819 869 -1 -1 -1 -1 -1 -1 -1 -1 -1 -1 
15 261 340 403 583 920 -1 -1 -1 -1 -1 -1 -1 -1 -1 
61 145 343 510 927 960 -1 -1 -1 -1 -1 -1 -1 -1 -1 
64 88 402 997 -1 -1 -1 -1 -1 -1 -1 -1 -1 -1 -1 
209 226 623 653 -1 -1 -1 -1 -1 -1 -1 -1 -1 -1 -1 
75 560 588 822 948 -1 -1 -1 -1 -1 -1 -1 -1 -1 -1 
26 201 359 363 527 778 804 879 -1 -1 -1 -1 -1 -1 -1 
319 601 949 -1 -1 -1 -1 -1 -1 -1 -1 -1 -1 -1 -1 
266 572 588 692 984 -1 -1 -1 -1 -1 -1 -1 -1 -1 -1 
289 379 473 519 735 -1 -1 -1 -1 -1 -1 -1 -1 -1 -1 
310 344 397 420 536 959 -1 -1 -1 -1 -1 -1 -1 -1 -1 
15 116 198 224 426 583 811 920 -1 -1 -1 -1 -1 -1 -1 
175 402 492 915 -1 -1 -1 -1 -1 -1 -1 -1 -1 -1 -1 
36 142 670 744 764 808 926 -1 -1 -1 -1 -1 -1 -1 -1 
128 483 509 747 752 810 813 843 -1 -1 -1 -1 -1 -1 -1 
11 257 382 697 704 -1 -1 -1 -1 -1 -1 -1 -1 -1 -1 
5 65 449 -1 -1 -1 -1 -1 -1 -1 -1 -1 -1 -1 -1 
617 713 729 812 973 -1 -1 -1 -1 -1 -1 -1 -1 -1 -1 
253 272 511 545 814 957 -1 -1 -1 -1 -1 -1 -1 -1 -1 
401 519 680 -1 -1 -1 -1 -1 -1 -1 -1 -1 -1 -1 -1 
119 169 275 507 647 665 721 825 -1 -1 -1 -1 -1 -1 -1 
60 357 523 595 618 783 -1 -1 -1 -1 -1 -1 -1 -1 -1 
321 688 713 924 993 -1 -1 -1 -1 -1 -1 -1 -1 -1 -1 
129 327 362 652 -1 -1 -1 -1 -1 -1 -1 -1 -1 -1 -1 
194 326 427 454 494 502 787 835 -1 -1 -1 -1 -1 -1 -1 
83 121 395 459 819 844 -1 -1 -1 -1 -1 -1 -1 -1 -1 
376 401 460 763 803 -1 -1 -1 -1 -1 -1 -1 -1 -1 -1 
131 308 350 547 779 812 993 -1 -1 -1 -1 -1 -1 -1 -1 
162 580 615 626 -1 -1 -1 -1 -1 -1 -1 -1 -1 -1 -1 
100 150 296 512 651 884 954 992 -1 -1 -1 -1 -1 -1 -1 
9 561 826 894 -1 -1 -1 -1 -1 -1 -1 -1 -1 -1 -1 
170 198 235 340 369 599 663 920 -1 -1 -1 -1 -1 -1 -1 
139 495 664 703 801 896 968 -1 -1 -1 -1 -1 -1 -1 -1 
281 286 527 906 -1 -1 -1 -1 -1 -1 -1 -1 -1 -1 -1 
62 178 -1 -1 -1 -1 -1 -1 -1 -1 -1 -1 -1 -1 -1 
201 363 719 804 850 905 -1 -1 -1 -1 -1 -1 -1 -1 -1 
44 270 421 468 649 714 814 -1 -1 -1 -1 -1 -1 -1 -1 
168 417 542 702 975 -1 -1 -1 -1 -1 -1 -1 -1 -1 -1 
299 361 500 528 722 727 823 929 -1 -1 -1 -1 -1 -1 -1 
576 767 817 -1 -1 -1 -1 -1 -1 -1 -1 -1 -1 -1 -1 
150 296 544 725 873 -1 -1 -1 -1 -1 -1 -1 -1 -1 -1 
70 117 138 345 372 829 -1 -1 -1 -1 -1 -1 -1 -1 -1 
230 482 709 771 998 -1 -1 -1 -1 -1 -1 -1 -1 -1 -1 
155 236 631 838 889 -1 -1 -1 -1 -1 -1 -1 -1 -1 -1 
64 353 554 565 738 915 978 -1 -1 -1 -1 -1 -1 -1 -1 
50 155 273 586 631 887 -1 -1 -1 -1 -1 -1 -1 -1 -1 
146 233 261 268 377 408 532 -1 -1 -1 -1 -1 -1 -1 -1 
103 203 337 591 619 -1 -1 -1 -1 -1 -1 -1 -1 -1 -1 
41 58 418 737 775 -1 -1 -1 -1 -1 -1 -1 -1 -1 -1 
50 61 362 631 927 -1 -1 -1 -1 -1 -1 -1 -1 -1 -1 
205 874 -1 -1 -1 -1 -1 -1 -1 -1 -1 -1 -1 -1 -1 
493 597 707 777 -1 -1 -1 -1 -1 -1 -1 -1 -1 -1 -1 
250 495 527 656 778 826 876 -1 -1 -1 -1 -1 -1 -1 -1 
114 317 343 365 436 746 927 -1 -1 -1 -1 -1 -1 -1 -1 
187 247 254 257 382 440 467 -1 -1 -1 -1 -1 -1 -1 -1 
194 430 485 614 641 837 -1 -1 -1 -1 -1 -1 -1 -1 -1 
57 125 171 293 524 770 913 -1 -1 -1 -1 -1 -1 -1 -1 
68 128 440 -1 -1 -1 -1 -1 -1 -1 -1 -1 -1 -1 -1 
91 219 274 370 809 -1 -1 -1 -1 -1 -1 -1 -1 -1 -1 
22 535 -1 -1 -1 -1 -1 -1 -1 -1 -1 -1 -1 -1 -1 
67 211 966 991 -1 -1 -1 -1 -1 -1 -1 -1 -1 -1 -1 
491 502 575 576 676 817 835 879 981 -1 -1 -1 -1 -1 -1 
197 281 658 753 877 -1 -1 -1 -1 -1 -1 -1 -1 -1 -1 
687 986 995 -1 -1 -1 -1 -1 -1 -1 -1 -1 -1 -1 -1 
186 189 240 253 338 545 696 -1 -1 -1 -1 -1 -1 -1 -1 
162 511 531 693 957 -1 -1 -1 -1 -1 -1 -1 -1 -1 -1 
54 148 621 764 926 -1 -1 -1 -1 -1 -1 -1 -1 -1 -1 
54 151 152 183 535 603 936 -1 -1 -1 -1 -1 -1 -1 -1 
26 301 466 553 616 625 771 -1 -1 -1 -1 -1 -1 -1 -1 
47 284 330 383 453 581 695 900 -1 -1 -1 -1 -1 -1 -1 
71 226 401 529 680 712 735 784 -1 -1 -1 -1 -1 -1 -1 
64 402 492 644 760 856 888 -1 -1 -1 -1 -1 -1 -1 -1 
229 415 538 654 729 769 -1 -1 -1 -1 -1 -1 -1 -1 -1 
208 223 -1 -1 -1 -1 -1 -1 -1 -1 -1 -1 -1 -1 -1 
197 232 344 359 374 466 -1 -1 -1 -1 -1 -1 -1 -1 -1 
400 465 681 711 756 -1 -1 -1 -1 -1 -1 -1 -1 -1 -1 
156 170 198 340 583 759 845 855 875 -1 -1 -1 -1 -1 -1 
607 675 838 -1 -1 -1 -1 -1 -1 -1 -1 -1 -1 -1 -1 
337 425 465 469 591 -1 -1 -1 -1 -1 -1 -1 -1 -1 -1 
125 127 169 325 410 825 -1 -1 -1 -1 -1 -1 -1 -1 -1 
237 350 457 761 866 -1 -1 -1 -1 -1 -1 -1 -1 -1 -1 
40 243 282 354 394 555 705 977 -1 -1 -1 -1 -1 -1 -1 
44 142 649 744 857 910 945 -1 -1 -1 -1 -1 -1 -1 -1 
50 317 343 362 746 846 893 897 -1 -1 -1 -1 -1 -1 -1 
669 828 841 -1 -1 -1 -1 -1 -1 -1 -1 -1 -1 -1 -1 
104 110 259 404 528 602 682 882 -1 -1 -1 -1 -1 -1 -1 
31 189 196 322 474 -1 -1 -1 -1 -1 -1 -1 -1 -1 -1 
51 389 602 -1 -1 -1 -1 -1 -1 -1 -1 -1 -1 -1 -1 
69 626 715 -1 -1 -1 -1 -1 -1 -1 -1 -1 -1 -1 -1 
101 182 313 678 758 976 -1 -1 -1 -1 -1 -1 -1 -1 -1 
182 313 991 -1 -1 -1 -1 -1 -1 -1 -1 -1 -1 -1 -1 
195 387 794 945 -1 -1 -1 -1 -1 -1 -1 -1 -1 -1 -1 
151 223 806 911 -1 -1 -1 -1 -1 -1 -1 -1 -1 -1 -1 
73 480 531 615 -1 -1 -1 -1 -1 -1 -1 -1 -1 -1 -1 
238 638 -1 -1 -1 -1 -1 -1 -1 -1 -1 -1 -1 -1 -1 
3 393 435 639 645 996 -1 -1 -1 -1 -1 -1 -1 -1 -1 
285 617 -1 -1 -1 -1 -1 -1 -1 -1 -1 -1 -1 -1 -1 
229 242 282 493 597 769 -1 -1 -1 -1 -1 -1 -1 -1 -1 
37 233 322 560 659 665 948 -1 -1 -1 -1 -1 -1 -1 -1 
38 202 320 620 708 952 -1 -1 -1 -1 -1 -1 -1 -1 -1 
239 523 618 -1 -1 -1 -1 -1 -1 -1 -1 -1 -1 -1 -1 
36 44 142 926 935 -1 -1 -1 -1 -1 -1 -1 -1 -1 -1 
94 106 107 188 334 -1 -1 -1 -1 -1 -1 -1 -1 -1 -1 
219 241 364 630 664 -1 -1 -1 -1 -1 -1 -1 -1 -1 -1 
15 251 267 268 560 665 849 942 -1 -1 -1 -1 -1 -1 -1 
40 93 174 245 601 851 -1 -1 -1 -1 -1 -1 -1 -1 -1 
628 706 718 758 833 976 -1 -1 -1 -1 -1 -1 -1 -1 -1 
93 243 391 479 489 555 -1 -1 -1 -1 -1 -1 -1 -1 -1 
620 943 -1 -1 -1 -1 -1 -1 -1 -1 -1 -1 -1 -1 -1 
30 337 959 -1 -1 -1 -1 -1 -1 -1 -1 -1 -1 -1 -1 
100 161 177 873 992 -1 -1 -1 -1 -1 -1 -1 -1 -1 -1 
338 352 696 -1 -1 -1 -1 -1 -1 -1 -1 -1 -1 -1 -1 
42 147 294 339 693 728 788 -1 -1 -1 -1 -1 -1 -1 -1 
42 351 474 693 814 862 909 -1 -1 -1 -1 -1 -1 -1 -1 
333 424 598 624 705 708 -1 -1 -1 -1 -1 -1 -1 -1 -1 
28 536 750 854 953 -1 -1 -1 -1 -1 -1 -1 -1 -1 -1 
114 145 174 343 775 846 -1 -1 -1 -1 -1 -1 -1 -1 -1 
4 8 19 173 199 405 559 593 681 -1 -1 -1 -1 -1 -1 
141 182 563 638 830 -1 -1 -1 -1 -1 -1 -1 -1 -1 -1 
73 352 412 839 -1 -1 -1 -1 -1 -1 -1 -1 -1 -1 -1 
29 75 196 270 322 325 560 -1 -1 -1 -1 -1 -1 -1 -1 
448 460 519 558 784 -1 -1 -1 -1 -1 -1 -1 -1 -1 -1 
244 246 393 433 662 904 971 -1 -1 -1 -1 -1 -1 -1 -1 
59 390 480 -1 -1 -1 -1 -1 -1 -1 -1 -1 -1 -1 -1 
21 616 686 703 876 -1 -1 -1 -1 -1 -1 -1 -1 -1 -1 
65 85 456 -1 -1 -1 -1 -1 -1 -1 -1 -1 -1 -1 -1 
102 307 807 -1 -1 -1 -1 -1 -1 -1 -1 -1 -1 -1 -1 
101 211 244 246 373 966 -1 -1 -1 -1 -1 -1 -1 -1 -1 
106 347 768 805 989 -1 -1 -1 -1 -1 -1 -1 -1 -1 -1 
23 35 442 444 497 504 861 -1 -1 -1 -1 -1 -1 -1 -1 
140 226 323 411 515 763 803 -1 -1 -1 -1 -1 -1 -1 -1 
129 181 542 702 736 881 -1 -1 -1 -1 -1 -1 -1 -1 -1 
101 582 706 718 758 773 933 950 -1 -1 -1 -1 -1 -1 -1 
40 315 518 925 -1 -1 -1 -1 -1 -1 -1 -1 -1 -1 -1 
210 546 554 722 811 888 -1 -1 -1 -1 -1 -1 -1 -1 -1 
83 279 314 827 -1 -1 -1 -1 -1 -1 -1 -1 -1 -1 -1 
120 145 283 436 -1 -1 -1 -1 -1 -1 -1 -1 -1 -1 -1 
307 443 604 609 821 835 905 -1 -1 -1 -1 -1 -1 -1 -1 
48 600 615 683 -1 -1 -1 -1 -1 -1 -1 -1 -1 -1 -1 
374 397 398 443 609 837 -1 -1 -1 -1 -1 -1 -1 -1 -1 
12 95 109 195 266 458 852 -1 -1 -1 -1 -1 -1 -1 -1 
78 149 216 291 389 470 517 539 611 655 -1 -1 -1 -1 -1 
359 374 481 553 719 907 -1 -1 -1 -1 -1 -1 -1 -1 -1 
120 348 417 626 715 840 -1 -1 -1 -1 -1 -1 -1 -1 -1 
276 373 377 408 742 773 -1 -1 -1 -1 -1 -1 -1 -1 -1 
186 240 292 297 548 768 805 972 -1 -1 -1 -1 -1 -1 -1 
295 763 994 -1 -1 -1 -1 -1 -1 -1 -1 -1 -1 -1 -1 
313 904 934 -1 -1 -1 -1 -1 -1 -1 -1 -1 -1 -1 -1 
39 177 409 512 651 873 954 -1 -1 -1 -1 -1 -1 -1 -1 
525 688 866 871 -1 -1 -1 -1 -1 -1 -1 -1 -1 -1 -1 
295 483 623 747 763 990 -1 -1 -1 -1 -1 -1 -1 -1 -1 
178 907 -1 -1 -1 -1 -1 -1 -1 -1 -1 -1 -1 -1 -1 
393 435 487 568 829 939 -1 -1 -1 -1 -1 -1 -1 -1 -1 
402 666 762 847 -1 -1 -1 -1 -1 -1 -1 -1 -1 -1 -1 
185 217 230 625 709 886 -1 -1 -1 -1 -1 -1 -1 -1 -1 
17 146 257 653 733 -1 -1 -1 -1 -1 -1 -1 -1 -1 -1 
```
