## Supplementary material for "Small subpopulations of β-cells do not drive islet oscillatory [Ca^2+^] dynamics via gap junction communication": S1 File: RandomVars.txt

```
2.42733 0.0950415 2.11335 0.0829771 2.07401 213.903 0.410596 0.000480451 4.60109 8.85125e-05 492377 0.712604  
1.46396 0.0772786 2.23706 0.0954585 2.21506 226.046 0.565827 0.000523319 4.04223 0.000183334 981140 1.26674  
2.61641 0.0578424 2.02009 0.107813 1.86833 206.588 0.453266 0.000507609 4.30823 0.000127343 865171 0.947018  
2.36897 0.0709634 2.42179 0.0923551 2.42562 200.031 0.530288 0.000477174 4.23656 0.00011404 127751 0.345026  
3.038 0.155357 2.10005 0.0834534 1.7304 216.315 0.43556 0.000448897 4.20272 0.000132524 212319 1.37374  
3.02556 0.0816839 2.28094 0.0957976 1.89038 219.834 0.499213 0.000566161 4.38585 0.00013951 406482 0.568291  
2.14229 0.0423466 1.89199 0.0977918 2.0108 195.493 0.45242 0.00048454 3.98269 0.000109328 827576 0.703914  
1.05864 0.070991 2.35184 0.102771 2.30895 200.825 0.462597 0.00048789 4.09384 0.000106798 608668 0.983444  
3.06837 0.184042 2.18026 0.0898111 2.32927 185.872 0.436851 0.000470115 3.6728 0.000109903 881660 1.12342  
2.20318 0.0943221 2.12998 0.0863021 2.24455 220.051 0.404301 0.000513386 3.94877 9.98254e-05 966545 0.834315  
3.25966 0.0797004 2.64454 0.109649 2.15998 200.342 0.395396 0.000538588 3.3199 6.81099e-05 793581 1.17865  
3.25797 0.118166 1.91145 0.0934981 2.22228 160.562 0.49904 0.00054112 4.96138 0.000120298 487649 1.21021  
2.74664 0.18289 2.07346 0.0897697 2.19008 197.769 0.450453 0.000579982 3.49914 0.0001792 938849 1.02955  
2.04121 0.0327763 1.93781 0.101933 2.13682 218.104 0.418658 0.000521687 3.97685 9.81943e-05 59677 0.409477  
1.62146 0.113137 2.3498 0.09161 2.32698 176.596 0.439597 0.000473985 3.756 0.000169739 115469 1.4522  
2.75711 0.142359 1.95612 0.102984 2.31929 193.358 0.458131 0.000494363 4.08862 4.45355e-05 961868 0.648301  
2.43759 0.120139 2.18584 0.0936542 2.64635 181.906 0.430471 0.000508862 3.97771 0.000145017 425015 0.661063  
1.64658 0.0538002 1.91255 0.0953511 1.91698 215.371 0.458907 0.000399484 4.13185 0.000122569 246312 0.455131  
2.33143 0.0846133 1.81635 0.109809 2.13777 180.993 0.510907 0.000579112 3.99685 0.000152145 680768 1.00491  
2.03971 0.141479 2.27514 0.0886272 2.25671 208.271 0.501913 0.000484192 3.08283 0.000165046 667308 0.917914  
0.982161 0.0425651 2.19116 0.097211 2.1157 200.921 0.409801 0.0005169 4.13344 0.000124239 78268 1.47838  
1.39175 0.0487988 2.19241 0.0775378 2.79213 196.188 0.532885 0.000610147 4.31931 0.000127415 33086 0.678467  
2.15652 0.047491 2.41616 0.105821 2.0314 215.652 0.437382 0.000489697 3.69813 9.46259e-05 495822 0.49882  
2.19588 0.194423 2.33009 0.100422 2.52789 182.664 0.526869 0.000529254 3.66626 0.000104614 815701 1.00398  
1.55925 0.179245 2.26563 0.102114 2.2144 220.759 0.529739 0.000585587 4.14764 0.000156063 163064 1.08335  
1.27119 0.128153 1.95118 0.0794016 1.92959 194.924 0.519743 0.000529324 3.90228 0.000134893 774885 1.46507  
2.92496 0.0868035 1.84324 0.103703 2.14957 176.245 0.448531 0.000492089 4.26349 9.51598e-05 77163 0.698774  
2.30822 0.0554094 1.79808 0.0905745 1.95565 192.475 0.476116 0.00051733 4.55557 0.0001621 613577 1.27596  
2.25964 0.267732 2.45838 0.0918947 2.13821 239.579 0.46055 0.000588458 3.59657 0.000100535 593270 1.04886  
2.43935 0.112391 1.96043 0.0885341 1.81136 170.441 0.498913 0.000463369 3.68972 0.000167255 743067 0.518653  
2.03595 0.072422 2.30628 0.118004 2.20604 205.323 0.48127 0.000475523 3.63237 0.000118152 854427 0.30265  
1.61594 0.153195 2.34101 0.0961608 2.29376 226.115 0.456076 0.000560301 4.12138 9.98912e-05 794237 1.0806  
2.11447 0.145647 2.09923 0.0939666 1.46509 219.999 0.460369 0.000578648 3.90688 0.00013648 203894 0.370284  
1.99756 0.0223321 2.33764 0.106673 1.84652 214.864 0.484457 0.000485982 3.93661 7.42737e-05 671782 0.362806  
2.07318 0.081205 2.28809 0.0741904 2.13801 232.283 0.458206 0.000551302 4.60625 6.72733e-05 34904 1.07487  
2.37437 0.128123 2.119 0.0734203 2.10449 207.493 0.469485 0.000468836 4.17059 0.000165623 678219 1.16125  
1.64576 0.101339 2.01594 0.114664 2.04423 202.09 0.443041 0.000497353 4.70812 7.684e-05 813838 1.28088  
1.79992 0.0324882 2.18838 0.0921698 2.38962 176.748 0.454612 0.000584318 3.64757 0.000202888 282507 0.968125  
2.05244 0.117711 2.34613 0.0849958 1.92894 203.107 0.364304 0.000510075 4.65451 0.000101215 389538 1.47592  
2.8726 0.072796 2.1422 0.099133 2.17518 167.036 0.510204 0.000472993 3.84074 0.000116568 771789 1.18063  
2.88315 0.102771 2.10934 0.1062 2.21045 189.935 0.46866 0.000485047 3.57017 0.000129894 274500 0.482193  
2.00876 0.166806 2.1916 0.103526 1.99895 177.943 0.426776 0.000526385 3.66199 0.00017015 568580 0.858834  
2.45731 0.0643563 2.0139 0.098256 2.05378 218.207 0.483722 0.000442054 3.73085 0.000122762 583781 1.30404  
1.87624 0.139265 2.21597 0.108922 1.70091 218.117 0.575705 0.000637336 4.39254 0.000146191 127123 1.01337  
1.73627 0.023957 1.87485 0.0827554 2.45886 223.099 0.557611 0.000512334 3.57511 8.64923e-05 95933 0.925993  
2.46068 0.11741 1.92839 0.103927 2.05801 235.974 0.404732 0.000429932 4.51999 0.000126253 504378 0.515382  
2.95958 0.107012 2.06764 0.0913007 2.00953 196.096 0.45576 0.000567109 4.35397 9.79029e-05 802761 1.43692  
2.21048 0.0845949 2.37265 0.086668 2.43365 191.198 0.555587 0.000553578 4.6085 5.57124e-05 257746 1.30556  
2.85534 0.0792078 2.10316 0.0957324 2.44433 237.63 0.50676 0.00048511 3.60053 0.000149503 462123 0.32471  
2.3056 0.110713 2.22817 0.0815619 2.25925 229.05 0.40271 0.000465312 4.45714 6.87085e-05 676432 0.347387  
1.72789 0.0800138 2.34253 0.0920598 2.23912 208.403 0.366872 0.000472514 3.8453 0.000161745 263908 0.727494  
2.59089 0.0786336 2.07847 0.0959664 2.09368 189.55 0.416374 0.000502849 4.13403 0.000164888 703242 0.505487  
2.64106 0.153607 2.1012 0.0791919 2.01869 226.79 0.482261 0.000443504 3.84684 9.27454e-05 185210 0.968797  
2.55013 0.0952208 2.13001 0.0820181 2.19913 176.347 0.469667 0.000464112 4.55831 0.000146242 517467 0.882082  
1.46078 0.0843134 2.05719 0.0783639 2.33673 215.829 0.532969 0.000462903 3.80007 9.9308e-05 972911 0.976315  
3.59373 0.0974835 2.22309 0.107801 2.00839 219.401 0.455347 0.000592483 4.44029 0.000133718 993921 0.590317  
2.32505 0.0241768 2.33255 0.110025 1.94176 201.924 0.476095 0.000457521 4.04131 0.000126276 515426 0.411751  
2.89944 0.0556264 2.19119 0.101135 2.34761 178.604 0.456899 0.00057189 4.82863 0.000130488 546241 1.32408  
1.93577 0.183478 1.78314 0.115254 2.06923 217.04 0.432843 0.000540031 3.91902 0.000141633 576286 1.28994  
1.67179 0.144966 1.988 0.107101 2.2649 181.543 0.444627 0.000411729 3.8405 0.000176259 708904 0.975605  
2.57436 0.0721098 2.32238 0.1022 2.15752 164.365 0.429353 0.000635043 3.92468 0.000121635 267012 1.32265  
2.81258 0.161508 2.17214 0.0894008 2.07932 184.482 0.490945 0.000451429 3.3478 0.000125619 251519 1.35145  
2.98949 0.140922 1.91284 0.107686 2.50714 219.926 0.430228 0.000551358 3.72638 0.000103378 360685 1.39323  
2.93061 0.146588 2.20692 0.0917954 2.01103 194.976 0.39098 0.000425488 3.43668 0.000130654 871406 1.4124  
3.5704 0.216536 2.28689 0.0726965 2.55891 223.363 0.464539 0.000569248 4.18133 0.000158511 948655 1.47204  
3.38244 0.0937708 1.97803 0.0886047 2.01726 208.669 0.463103 0.000408497 4.43445 0.000109806 493899 1.29606  
0.842013 0.0458155 2.00285 0.101085 2.24197 261.826 0.419317 0.000463641 4.05954 0.000128817 496808 1.05847  
2.43751 0.0891304 1.94708 0.094672 1.97665 201.06 0.549457 0.000490341 4.40879 0.000140491 812384 0.367304  
3.37574 0.0455449 2.29476 0.089151 1.94782 228.725 0.43512 0.000521459 4.45334 0.000116915 607495 1.14699  
1.77029 0.116969 2.27948 0.0783388 2.1802 202.677 0.453622 0.000543386 4.46005 9.76333e-05 106086 1.33689  
2.4675 0.0689827 2.34206 0.0836348 2.00929 170.287 0.516163 0.000546177 3.77772 0.000146687 786072 0.839026  
3.45067 0.126792 1.59928 0.101829 2.63821 199.583 0.389455 0.000455543 4.44149 0.000137406 150435 1.11436  
3.27425 0.264952 2.21427 0.0874847 2.25007 217.259 0.487332 0.000466738 3.51413 0.000153756 301109 0.858945  
1.71409 0.0417368 1.71149 0.0913024 2.2443 201.968 0.450702 0.000587304 4.331 0.000131325 514675 0.51782  
3.40141 0.0671 2.19478 0.079269 2.0645 210.456 0.423387 0.00047693 4.27665 0.000166583 519288 1.01236  
3.08897 0.0879132 1.94469 0.101939 2.1951 207.053 0.401262 0.000681892 3.82003 0.000144831 704955 1.07957  
2.57253 0.147845 2.1738 0.0907505 2.08786 166.298 0.451412 0.000505161 3.70408 0.000157169 940047 1.28157  
2.20934 0.172193 2.24413 0.0963113 2.41214 182.692 0.388507 0.000430592 3.08651 0.000116074 665856 1.13016  
0.800444 0.0482617 2.30633 0.0918557 2.10736 202.414 0.391817 0.000458274 4.40638 0.000117433 216718 1.17027  
2.44283 0.276521 1.79957 0.104567 2.23751 186.39 0.48974 0.000589528 4.40111 0.00017277 65053 1.2187  
2.49616 0.084202 2.33513 0.0849682 2.29521 193.732 0.479351 0.000505331 4.19289 0.000147533 164323 0.391499  
2.22534 0.155285 2.1604 0.0927409 2.1888 183.622 0.430134 0.000594447 3.77142 0.000111585 821737 0.539624  
3.43676 0.0997669 1.98877 0.101457 2.23989 191.981 0.460404 0.000522529 3.17782 8.52521e-05 168629 0.670622  
2.19731 0.0916624 2.43481 0.110494 2.09568 220.021 0.432757 0.00048558 3.84489 0.000182841 614778 1.32661  
1.99207 0.0469717 2.05116 0.091571 2.53057 227.62 0.496605 0.00052942 4.55137 0.000166545 109573 0.946353  
2.20408 0.116578 1.89909 0.0952768 1.9756 234.354 0.44909 0.000605478 4.21474 0.000175947 335104 0.630873  
2.10918 0.110072 1.88128 0.0964628 2.12329 194.849 0.478254 0.000430573 4.13421 0.000130241 384677 0.592507  
2.98064 0.0987218 1.64949 0.114248 2.26826 204.492 0.44867 0.000484913 4.02391 0.000142231 731113 1.2063  
2.43077 0.0609045 2.44316 0.0982788 2.27426 196.012 0.427287 0.000602575 4.43975 0.000141742 253169 1.11017  
3.3704 0.137081 1.866 0.100946 2.14516 245.395 0.447448 0.000460789 3.70333 0.000151665 100264 1.35062  
2.57972 0.157761 1.96981 0.108963 2.43355 191.062 0.523582 0.000438634 4.24655 0.000112973 634967 1.32491  
2.17281 0.160323 2.09755 0.090157 2.00036 206.554 0.389496 0.000477854 3.97167 0.00013567 784995 0.947927  
2.64553 0.0516928 2.2425 0.115249 1.73609 199.802 0.544685 0.000500004 4.09219 0.00013098 951937 0.469289  
2.79601 0.0505397 2.2227 0.0999508 2.10682 220.77 0.352992 0.00045061 4.05394 0.000143128 909567 0.729862  
2.91535 0.129694 2.18225 0.11881 2.05947 222.231 0.466843 0.000481223 4.14673 0.000139852 16872 0.895188  
2.74481 0.0579947 2.1988 0.0977929 2.41789 201.132 0.483712 0.000500514 3.78268 0.000119791 118577 0.61083  
1.27111 0.0627523 2.12819 0.0775441 1.92151 207.326 0.459062 0.000461531 4.66625 0.000185677 271613 0.434747  
1.20112 0.0956053 2.49542 0.0860249 1.95263 201.697 0.486256 0.000522937 3.94572 0.000136028 247787 0.609868  
2.03443 0.0897744 2.35803 0.098998 2.34954 217.189 0.506777 0.000488266 3.42178 0.000132235 892450 1.47472  
3.11134 0.0144814 2.24228 0.0911362 2.02529 213.526 0.447639 0.000424885 4.17929 0.000134824 75439 0.325234  
3.87879 0.16835 2.36777 0.0976925 1.98805 241.175 0.519717 0.000514349 5.08723 0.0001569 106165 0.904693  
2.17916 0.123872 2.17779 0.102664 2.24489 224.906 0.425907 0.000491816 4.29668 0.000161976 744318 1.11751  
2.10327 0.142025 2.35969 0.0776229 1.97319 228.982 0.492847 0.000466637 4.1462 8.65508e-05 470084 1.32508  
2.68442 0.159063 2.21655 0.0856626 2.20211 190.41 0.404306 0.000493901 4.35528 0.000202953 643793 1.42738  
3.33242 0.215087 2.34728 0.0887625 1.93806 205.931 0.462715 0.000476573 3.4706 9.1084e-05 268321 0.627487  
3.13888 0.11179 2.40492 0.0842918 2.04683 182.999 0.430084 0.00047196 4.32545 0.000118864 161008 0.71949  
2.13027 0.189908 2.14244 0.0811544 2.16768 197.56 0.459861 0.000480167 4.45152 0.000108941 941362 0.443027  
3.04078 0.0695656 2.06519 0.104653 2.05989 211.167 0.466024 0.000482176 4.35207 0.000113528 574605 0.970027  
2.10877 0.0642316 2.38585 0.0989574 1.95382 201.587 0.402787 0.000510924 4.64141 8.87772e-05 58045 1.2239  
2.8916 0.269881 1.86186 0.125305 1.83314 203.556 0.44591 0.000613234 4.60314 8.27955e-05 74636 0.496598  
2.32555 0.0907428 2.08727 0.0946792 2.34987 212.023 0.381307 0.000512293 3.72164 0.000128116 450860 1.03451  
2.40605 0.174102 2.03942 0.0772792 1.90101 163.262 0.476548 0.000473365 4.6484 7.04045e-05 179394 1.04115  
3.07634 0.120932 2.08947 0.0938666 2.05456 241.405 0.407314 0.000580607 3.59566 0.000117771 195065 0.572285  
2.04931 0.0864415 2.30958 0.10681 2.16292 192.808 0.500689 0.00053824 4.46348 0.000102289 247884 1.31301  
2.01211 0.117783 2.12934 0.0997796 2.29907 207.978 0.492323 0.000510889 3.67563 0.000166884 324605 0.416261  
1.49598 0.132155 2.02898 0.105818 1.81739 208.42 0.478091 0.000475696 3.92083 0.000106539 710973 0.626991  
1.89998 0.158154 1.80087 0.0893018 1.92564 161.504 0.488494 0.000537213 4.93054 4.69735e-05 479542 1.07113  
2.74885 0.139181 1.92865 0.116267 2.03133 196.815 0.418046 0.000525655 3.89787 0.00011542 356804 0.482669  
2.34281 0.267882 2.2993 0.117527 2.27139 199.552 0.428148 0.000498562 4.51464 9.20124e-05 859414 0.356188  
2.21853 0.10914 2.47272 0.0960076 2.22686 199.547 0.460431 0.000406006 3.43962 9.8315e-05 974101 0.551919  
1.53296 0.0885641 2.2962 0.106649 2.11923 209.071 0.488005 0.000541265 4.16108 0.000108707 463968 0.674908  
2.0593 0.0650461 2.0533 0.0988293 2.03732 226.269 0.420728 0.000439483 4.21462 0.00017004 849357 0.874088  
2.68951 0.111289 1.96967 0.0994719 2.31482 235.88 0.344369 0.000481701 3.58449 0.000113791 66462 1.42969  
1.4201 0.167107 2.37881 0.0972817 2.20676 216.258 0.493029 0.00048236 4.75965 0.000102057 616564 0.631243  
1.60593 0.0977964 1.96082 0.0920024 2.06344 167.769 0.524464 0.000549227 3.78574 0.000118329 207601 1.37658  
2.02208 0.164206 2.32306 0.0953491 2.25307 220.285 0.439116 0.000435667 3.91794 7.29821e-05 921306 1.37846  
2.12805 0.229161 2.14558 0.115282 2.18037 170.381 0.5118 0.000474333 4.27104 0.000125698 112583 1.03064  
2.62622 0.106122 1.9925 0.106862 2.09165 207.905 0.493696 0.000509936 3.94249 0.00015168 3512 0.443524  
3.55073 0.106174 1.86006 0.104135 2.00867 235.637 0.415811 0.000538311 3.49304 0.000159279 28577 1.43251  
2.19104 0.120977 2.13163 0.0956405 2.07493 197.781 0.454275 0.00044526 4.11345 0.000108294 817567 1.06162  
2.58971 0.0377418 1.93871 0.0992985 2.13821 231.472 0.384819 0.000467077 3.38641 0.000134213 434042 0.255339  
2.09174 0.0616566 2.21561 0.0904004 1.94354 195.978 0.503579 0.000496887 4.28587 0.000121623 716724 0.730185  
2.91861 0.107828 1.98281 0.102622 2.21866 187.919 0.471965 0.000510976 3.71607 0.000121332 400924 1.236  
2.64358 0.113456 2.15428 0.0903511 2.10377 164.531 0.513401 0.000486569 4.34232 0.000116636 204020 0.698782  
3.4046 0.0583354 2.31819 0.0897694 2.2601 205.731 0.468103 0.00053081 4.9009 0.000154435 93503 0.834526  
2.96252 0.0636427 1.89593 0.100717 2.07603 170.786 0.439855 0.00052511 4.48141 0.000155008 369339 0.796633  
3.13085 0.176841 1.5513 0.0930812 1.72933 177.3 0.485044 0.000469652 4.43106 0.000119222 811177 0.281592  
2.79247 0.0597208 2.37142 0.108017 2.27793 188.963 0.455241 0.000407315 3.81911 0.000141519 940396 1.13819  
1.69304 0.0680909 2.21168 0.101823 2.32889 208.115 0.471919 0.000498748 3.98354 6.79053e-05 822444 0.869558  
2.15879 0.075142 2.29885 0.0805545 1.90885 212.222 0.445104 0.000484604 3.90662 0.000184399 200678 0.754985  
1.97048 0.144067 2.08461 0.102012 2.07385 159.487 0.454908 0.00051186 3.96457 0.000150845 610065 0.523482  
2.20302 0.145189 2.38429 0.102176 2.31153 178.843 0.45944 0.000399145 3.89386 0.000135759 941602 1.14887  
1.97791 0.307559 2.002 0.0953185 2.08957 161.043 0.501798 0.000505869 4.32985 0.000134204 185121 0.301358  
2.72408 0.105491 2.19934 0.101981 2.05075 210.407 0.385947 0.000480915 3.65326 5.73126e-05 497134 0.994491  
2.55788 0.163158 2.18106 0.0734203 1.70312 200.735 0.497095 0.000469205 4.22801 0.000135503 287221 1.41224  
2.74537 0.0763394 2.51107 0.09838 2.28765 186.647 0.494827 0.000552223 3.6001 8.21979e-05 933201 1.48924  
2.10478 0.111345 2.1921 0.0999471 2.36365 211.765 0.524393 0.000535007 3.8024 8.83448e-05 975846 1.40454  
2.52143 0.0840059 1.80808 0.0880482 1.88951 202.662 0.455064 0.000422755 3.66517 0.000148732 909939 1.31389  
1.9601 0.167854 2.29505 0.0818093 2.06219 199.503 0.438151 0.000487963 4.39647 0.000132108 821458 0.510969  
3.15413 0.16152 2.34679 0.10204 2.27397 228.415 0.436857 0.000416536 3.5619 0.000163843 651949 0.933155  
2.53004 0.114101 2.17194 0.0646835 2.01808 219.097 0.416035 0.000552554 4.11089 0.000210167 785231 0.652053  
2.90171 0.06078 2.2136 0.0940685 2.01377 202.789 0.414166 0.000455325 4.19987 0.000127801 377375 0.721637  
2.33946 0.0988484 1.73142 0.0958819 1.89229 192.893 0.472373 0.000537781 4.68762 7.5794e-05 814578 1.13321  
2.25105 0.0974666 2.06229 0.0984507 1.88595 232.952 0.4656 0.000451281 3.9352 0.00012025 931679 1.02935  
2.30555 0.0387202 2.08807 0.0889271 2.2091 250.924 0.409256 0.000482821 4.52435 7.97728e-05 850020 0.854914  
1.258 0.136214 1.81119 0.109198 2.00313 231.642 0.54088 0.000490978 4.10817 0.000143157 622274 1.33286  
2.59153 0.261306 2.47155 0.0967138 2.25775 208.361 0.437718 0.000525077 3.5749 0.000137002 245464 1.23829  
2.1996 0.173952 1.93545 0.0904194 1.75655 175.798 0.447218 0.000420155 3.66905 9.44224e-05 970848 1.25011  
1.87955 0.0580574 1.98224 0.0899395 2.28772 185.409 0.510758 0.000489684 3.83038 0.000119581 397028 0.349974  
2.14797 0.104521 2.45456 0.0920643 2.13003 206.992 0.511484 0.000451346 3.50324 0.000154661 713294 1.11054  
2.08566 0.157075 2.11238 0.0923733 2.41211 191.995 0.39739 0.000414396 3.78844 7.97077e-05 912762 0.361195  
3.2316 0.172589 2.40494 0.101138 2.02685 213.122 0.475001 0.000524712 4.67903 0.000163794 478724 0.454381  
2.52116 0.0827158 2.03867 0.106047 1.91098 193.275 0.490941 0.000539622 4.77546 0.000156687 31403 0.253658  
1.20542 0.289535 1.99342 0.108243 2.18853 183.154 0.522249 0.000413841 3.32248 8.05543e-05 79595 1.04935  
1.71218 0.108963 2.23007 0.0913257 2.08667 214.678 0.445079 0.000544146 3.95184 0.000232131 631118 1.36473  
1.49639 0.0830138 2.22394 0.102761 1.91417 167.317 0.442927 0.000586452 4.03119 8.82245e-05 154492 0.643594  
2.08422 0.0913244 1.88931 0.103498 1.98885 201.166 0.420634 0.000437873 3.82811 0.000121916 580825 1.23221  
2.81695 0.103781 2.04108 0.0927698 2.26691 222.524 0.413745 0.000526086 3.78496 0.000173587 808080 1.21987  
2.3142 0.3573 1.53032 0.101059 2.397 221.657 0.534611 0.000506172 4.26351 0.000155574 977739 0.948643  
2.00772 0.168492 1.92192 0.081551 1.89872 210.921 0.474327 0.000467426 4.52603 0.000157038 849365 1.05711  
2.505 0.0917935 2.29222 0.0766434 2.38352 215.99 0.484447 0.000512451 4.37105 0.000136745 912025 0.903098  
2.32403 0.0610797 2.24307 0.100886 1.96616 214.389 0.494509 0.000500578 4.2211 0.0001237 724379 0.43218  
1.6841 0.158335 2.08546 0.101468 2.24739 204.527 0.47834 0.000545762 3.43179 6.54591e-05 750821 1.20203  
2.714 0.11404 2.0752 0.0992978 2.41366 253.036 0.500861 0.000468136 3.67961 7.93187e-05 859476 1.45484  
1.8639 0.0577811 2.19899 0.0903748 2.30289 203.523 0.391609 0.000573893 3.80414 5.90088e-05 278891 1.12547  
1.94445 0.0857041 2.4336 0.0956668 2.05799 204.958 0.38732 0.00047763 5.03858 0.000125693 364167 0.690177  
1.80822 0.0215196 2.23449 0.0837779 2.40192 192.453 0.427358 0.000626121 4.56072 0.000115352 901819 1.11208  
2.4456 0.221624 2.1311 0.11157 2.01029 197.739 0.387328 0.000454596 3.70364 0.000117246 278364 0.558841  
2.18415 0.109353 2.65289 0.105248 2.0038 228.086 0.41771 0.000416784 4.33312 0.000115899 864257 0.745088  
1.71605 0.0549274 2.42727 0.086308 1.75203 181.801 0.374747 0.000471538 4.22614 0.000129486 197964 0.687857  
1.84164 0.0767833 2.28774 0.0876279 2.22832 237.037 0.451655 0.00047832 4.06935 0.000118548 531105 0.506505  
3.38049 0.0849962 2.01642 0.0943287 2.17187 204.027 0.441879 0.000483663 4.09495 0.000135006 34198 0.515572  
1.54839 0.181456 2.28458 0.0874054 1.86822 201.275 0.483214 0.000529886 3.89325 0.000131506 655230 1.00327  
1.3797 0.175123 2.10215 0.116931 1.92669 157.527 0.486127 0.00043061 3.57191 0.000138599 98105 0.590067  
3.90424 0.183231 2.16081 0.0945323 1.99636 198.805 0.421933 0.000506487 3.64165 0.000125167 144149 1.43709  
2.42769 0.133299 2.4481 0.101117 1.96738 200.449 0.502058 0.000519829 3.98589 9.8821e-05 651920 0.821177  
2.66458 0.0786957 2.27707 0.10503 1.95753 191.012 0.452701 0.000422213 4.3351 0.000152057 758718 0.270605  
1.58678 0.106656 1.99632 0.0851622 1.77095 209.865 0.477038 0.000484862 2.73169 0.000161341 217259 1.30896  
2.06929 0.212005 2.03312 0.0886074 1.91803 215.985 0.437656 0.00050602 4.30112 0.00010759 839280 0.386125  
2.37703 0.13606 2.1957 0.0941968 2.35793 192.929 0.422604 0.000500416 4.32377 0.000115411 806611 0.412457  
3.79459 0.190839 2.59578 0.10335 2.22978 226.409 0.563092 0.000433076 4.59615 0.000157797 116123 0.641967  
1.65407 0.0632759 2.03282 0.097553 1.78901 212.023 0.516289 0.000582411 3.55726 0.000191007 581596 1.09438  
1.42772 0.0949968 2.15524 0.103592 2.27564 198.997 0.433859 0.000520285 3.62743 0.000132867 656308 1.0319  
3.3414 0.057735 2.13888 0.0981545 2.07467 198.784 0.556866 0.000458237 3.69852 0.000162882 49431 1.08467  
1.43372 0.139325 1.91779 0.111993 2.25023 190.323 0.487417 0.000485222 4.09885 0.000119728 155318 0.829701  
1.54582 0.128768 2.39621 0.0975971 1.93711 215.165 0.41307 0.000458722 3.76255 0.000164912 268735 1.23438  
2.29371 0.0441744 2.24151 0.115175 2.34657 192.418 0.432738 0.000498993 3.95749 8.13313e-05 623657 0.862665  
2.78368 0.0517774 1.90994 0.0990665 2.09519 198.319 0.495784 0.000486463 4.28788 0.000159078 573378 0.384254  
2.46866 0.047426 1.90749 0.0894192 2.3238 204.714 0.381407 0.000500024 4.16026 0.000149711 668678 0.975946  
3.19683 0.10099 2.2754 0.0842002 2.26012 171.967 0.429343 0.000402446 3.96624 8.38855e-05 736085 1.06089  
2.10484 0.165891 2.26156 0.0861351 2.13994 215.467 0.4796 0.000646878 3.3411 8.54195e-05 562967 1.49488  
1.80136 0.0402228 2.22931 0.0796325 2.2604 218.974 0.512294 0.000518147 4.17731 0.000100985 703625 1.39288  
2.59617 0.209534 2.33938 0.0984429 1.92691 203.296 0.458395 0.000434206 4.79677 0.000115181 115701 1.21855  
2.4065 0.0711055 1.89687 0.0914346 2.54123 191.108 0.428954 0.000515134 4.38232 0.000151194 428227 0.497404  
2.20725 0.0988642 2.15595 0.0995803 2.31018 214.589 0.54268 0.000500429 3.9762 7.6229e-05 863176 0.464098  
1.56387 0.0981886 1.78727 0.104295 2.03025 152.563 0.54274 0.000494324 3.70076 0.000156041 308084 0.348133  
1.09378 0.0946494 1.9326 0.0910632 2.03566 192.397 0.434333 0.000505399 4.8738 0.000153409 518748 1.4966  
2.6081 0.0934288 1.89409 0.100276 1.8997 220.071 0.502936 0.000509891 3.69817 0.000187068 543327 0.798126  
3.18991 0.0972397 2.39555 0.0890487 2.08061 169.044 0.519072 0.000482706 4.11196 7.71608e-05 957981 0.536292  
3.04159 0.0543008 1.49048 0.10449 2.15132 144.988 0.477033 0.000538293 5.60987 7.3047e-05 670461 0.722496  
3.50593 0.104232 1.98875 0.0892673 1.89552 150.377 0.4544 0.000493208 4.20436 0.00016361 173050 0.635827  
1.23526 0.0519695 1.79534 0.0939038 2.64267 203.295 0.424253 0.000451288 4.24637 9.72449e-05 602935 0.990392  
2.12983 0.0362329 1.9077 0.096336 2.07396 164.832 0.458353 0.000490748 4.44805 9.03111e-05 933267 0.709683  
3.55757 0.107667 1.90643 0.096746 2.23965 211.873 0.43741 0.000503827 3.96408 5.2097e-05 519326 0.469827  
1.21783 0.118999 2.37371 0.0934438 2.54262 222.648 0.469635 0.000528445 4.19592 0.000136596 686078 1.36431  
1.67825 0.132654 1.8347 0.0954128 1.84297 204.317 0.398645 0.000543197 4.09619 0.000184882 244147 1.4895  
2.3873 0.0906674 2.29453 0.0926802 2.38255 182.305 0.41946 0.000519328 4.71684 0.000125833 568786 0.907982  
2.02806 0.0935834 2.07279 0.100139 2.34991 209.636 0.431837 0.000512032 3.5088 0.000122805 263672 1.20596  
2.87896 0.078463 2.57767 0.0823324 2.23146 229.797 0.438867 0.000486387 3.92604 0.000142941 206304 0.736615  
1.55705 0.169603 2.10536 0.0958377 1.74321 193.906 0.464293 0.000490688 4.33617 0.000138859 394007 0.637966  
2.4722 0.0967647 2.41976 0.0921241 1.93031 188.386 0.476587 0.000537104 4.57805 0.000158636 449164 0.953861  
1.84295 0.151032 1.74268 0.0915122 2.02882 210.84 0.39556 0.000544211 3.76373 0.000173718 148578 1.25418  
2.80497 0.121485 2.03857 0.0971371 2.04273 217.432 0.408191 0.000466073 3.62718 0.000192257 157852 0.51044  
2.59463 0.0276769 2.14016 0.100544 1.87921 177.78 0.411686 0.00052124 3.74992 0.000133296 826673 1.00242  
2.35431 0.13423 1.85367 0.0849206 2.09997 189.961 0.45921 0.000474519 3.71409 0.000123183 733198 0.325322  
1.58147 0.104344 2.01762 0.0936352 2.07642 180.685 0.37974 0.000435022 3.94775 0.000113887 195563 1.14847  
1.71515 0.122888 1.99882 0.0781813 1.84248 208.492 0.481042 0.000421284 4.15789 0.000112131 852731 1.04657  
2.98448 0.0698684 2.26523 0.109442 2.26286 195.851 0.525288 0.000469761 4.33442 0.000135156 622363 0.789778  
2.77901 0.114009 2.06511 0.0997595 2.36873 207.094 0.470772 0.000527779 3.99531 0.00017148 479993 0.583628  
2.23333 0.170317 2.13194 0.0874518 1.98497 238.287 0.374034 0.000574449 4.41137 9.27122e-05 679539 1.4492  
2.3071 0.153462 2.00277 0.108731 1.98551 207.913 0.492629 0.000517963 4.19198 0.000144165 2870 1.00355  
2.49859 0.070465 1.90254 0.100237 1.96554 220.842 0.551993 0.000491959 4.14457 0.000109261 216872 0.42823  
2.1444 0.1474 2.23659 0.0963938 1.93266 200.129 0.396279 0.000512641 3.97105 0.000109692 469588 0.573014  
1.91973 0.103883 2.14679 0.0976729 2.15045 228.189 0.434242 0.000532151 4.66453 0.000101189 869500 0.28543  
1.82554 0.136653 2.10754 0.0958532 2.72501 199.104 0.439371 0.000398069 4.44627 0.000122007 98794 0.918775  
2.64019 0.0866993 2.3528 0.0859894 1.94542 184.603 0.446824 0.000501092 4.61409 0.000154703 475389 0.669854  
2.985 0.229387 2.08269 0.0902822 2.33666 179.653 0.480723 0.000382214 3.56168 5.91669e-05 768514 0.830574  
3.41013 0.191684 2.06963 0.0805571 1.6718 212.695 0.506261 0.00044192 4.43636 6.02644e-05 183987 0.710625  
2.20581 0.103941 2.00395 0.110638 1.9048 167.736 0.451069 0.000514973 3.80471 8.15029e-05 211844 0.677081  
2.70655 0.0541874 1.90796 0.0966873 2.17626 232.727 0.516877 0.000484814 4.26334 0.000157399 114067 1.13989  
2.40183 0.104795 2.15366 0.0888965 1.98439 199.471 0.41935 0.000466626 4.68249 0.000118962 381896 0.50989  
2.26643 0.0633424 2.03245 0.0932163 2.59919 192.45 0.502386 0.000407865 3.74957 0.000126733 500544 0.310668  
2.00497 0.158402 1.80881 0.081637 2.21854 233.736 0.42381 0.000591193 3.9421 0.000115494 808637 0.433556  
2.36534 0.152992 1.803 0.0878741 2.16247 164.815 0.420875 0.000531531 3.94183 0.000131135 855379 1.05552  
3.29281 0.0862127 2.07741 0.101767 2.45774 218.402 0.473168 0.000507246 4.40965 0.000136461 501047 1.07492  
2.86656 0.0727335 1.7578 0.0766881 2.23982 194.933 0.397927 0.000420483 3.62982 0.000157574 833022 0.859288  
3.23187 0.0912382 1.94872 0.0922417 1.81095 209.654 0.448 0.000524827 3.65493 9.9676e-05 229587 0.905206  
2.28376 0.109244 2.20358 0.0960946 2.21116 222.1 0.394853 0.000418321 4.83668 0.000144519 715042 0.427428  
1.05366 0.0897612 1.87628 0.0903836 2.23523 214.638 0.417061 0.000540718 4.27172 0.000145323 231572 1.34396  
3.49259 0.0691267 2.11596 0.0986921 1.9301 237.132 0.5266 0.000530319 3.67618 0.000128978 614508 1.34651  
1.0869 0.248118 2.05944 0.0846073 2.12556 212.353 0.457605 0.00051239 4.76485 0.000179992 652636 0.886148  
2.96354 0.0578171 1.94775 0.0920197 2.42089 210.863 0.550468 0.000453534 3.4163 0.000117774 552425 0.319188  
3.14198 0.0809362 2.00378 0.103587 1.68727 225.59 0.493235 0.000577185 4.34285 0.000116376 553249 1.38916  
2.38178 0.150788 2.23022 0.0889751 2.18873 226.357 0.472023 0.000503564 3.82013 0.000161535 254748 0.667402  
1.76886 0.0951847 2.33362 0.085782 2.03689 197.6 0.362909 0.000549245 3.64156 0.000180504 436124 1.26332  
3.0798 0.103514 2.09207 0.0925417 2.35949 196.042 0.408537 0.000538641 3.75212 0.000147626 455802 0.399072  
3.02878 0.109643 2.11415 0.103274 2.10032 195.075 0.509006 0.000411346 4.57537 0.000124643 739291 1.43468  
2.6857 0.116439 2.2388 0.0906946 2.27496 224.47 0.496366 0.000535265 4.4446 0.000107592 744386 1.19898  
1.31316 0.2461 1.66968 0.097968 2.30041 207.23 0.43846 0.000483459 3.97455 0.000112943 896095 0.449575  
2.1948 0.0536622 2.31177 0.0862943 2.0641 210.727 0.467268 0.000473497 4.03519 0.000164365 424120 1.0347  
3.25467 0.0312693 2.32448 0.0934197 2.10078 184.079 0.40857 0.000519169 3.86449 7.6894e-05 264821 0.964903  
2.41197 0.156259 1.9829 0.099371 2.13754 210.042 0.449772 0.000514652 3.83043 0.000161406 73863 0.971081  
1.41745 0.0405048 2.19826 0.106004 2.32746 210.781 0.44088 0.000445669 3.89247 0.000115363 283291 0.575013  
2.79782 0.0537256 2.13985 0.089991 1.87619 202.913 0.418782 0.000533016 3.87944 0.000162757 925009 0.512014  
2.56865 0.201264 2.30549 0.0948212 2.00104 181.361 0.432515 0.000536844 3.94358 9.01973e-05 280401 0.792367  
1.85781 0.161892 1.96554 0.0872045 2.1302 224.911 0.441818 0.000570819 3.67279 0.000130518 99985 0.531544  
2.58619 0.140346 2.187 0.0950468 2.1606 177.975 0.437943 0.000461874 4.22834 9.24013e-05 411495 0.683298  
1.88783 0.0531297 2.08258 0.0872162 2.13789 197.918 0.502875 0.000565334 3.72162 0.000109092 355879 1.29247  
2.09444 0.0450658 2.31114 0.110143 2.21345 223.569 0.487148 0.000568596 4.02997 0.000216355 94133 0.251133  
3.48651 0.183229 2.12574 0.103493 1.78371 148.365 0.462605 0.000486087 4.69351 0.00011752 425238 0.834242  
1.85488 0.251877 1.96473 0.091024 2.10603 181.58 0.514111 0.000499888 4.05677 0.00017554 884684 0.721893  
1.89008 0.237694 1.87414 0.101407 1.54297 186.591 0.514281 0.00047324 3.43234 0.00012912 715247 0.776445  
1.36734 0.0736574 2.1729 0.117318 1.95673 219.34 0.416903 0.00042272 4.17651 0.000151206 774934 1.49114  
2.29429 0.138437 2.23087 0.096837 2.32128 200.398 0.456132 0.000522938 4.50635 0.000143713 514868 1.09842  
2.14662 0.136982 2.09272 0.100286 2.29906 199.153 0.50872 0.00050925 4.37097 6.64232e-05 628199 0.65588  
1.75602 0.108363 2.34751 0.0953044 2.06378 205.126 0.457211 0.000581783 3.70406 0.000165298 197559 0.307678  
2.68307 0.0721835 2.10324 0.0996135 2.06215 211.789 0.483202 0.000529098 3.30569 0.000123554 274791 1.3267  
1.9356 0.187524 2.20118 0.0957349 2.27237 183.204 0.507605 0.000500712 4.33013 0.000136274 515495 0.366813  
1.59321 0.133665 2.44824 0.0866512 2.24151 168.777 0.504568 0.000429404 4.73089 0.000113118 221714 1.34003  
2.02841 0.0849138 2.20653 0.0969315 2.03565 233.143 0.537223 0.00051537 3.29039 0.000143137 267796 1.29958  
1.9451 0.150031 2.03867 0.0807074 2.53216 189.052 0.517747 0.000512129 3.7644 0.000124987 63885 0.368999  
2.79628 0.134938 1.94776 0.105462 2.03922 185.02 0.46582 0.000471985 3.70801 0.000135928 849335 1.23574  
2.98766 0.163893 2.31177 0.0971221 2.39134 216.148 0.524622 0.000523779 3.53613 0.00012191 457603 0.466464  
2.43137 0.0805908 2.26909 0.0885365 2.44045 230.869 0.519418 0.000516798 4.157 9.5597e-05 611924 1.33547  
2.38481 0.190188 2.29381 0.093244 2.1701 221.033 0.465177 0.000558338 4.01695 0.000107725 966609 1.181  
1.99 0.109384 2.22402 0.101223 1.7777 162.411 0.419679 0.000524805 4.58563 0.000131601 501442 1.32731  
1.8954 0.223846 2.07722 0.0812448 2.30253 216.497 0.421406 0.000492059 3.94122 0.000141589 620210 0.742691  
2.26205 0.0268777 2.45753 0.100427 2.3218 197.484 0.438157 0.00046907 3.37559 0.000125411 901636 0.695076  
3.02717 0.153119 1.78172 0.105016 1.92167 186.98 0.507487 0.000514485 4.04289 7.16217e-05 157954 1.0042  
1.4255 0.236295 2.42673 0.0997357 2.06539 166.979 0.461815 0.000533031 4.68995 0.00012889 413386 1.37359  
2.38647 0.11502 2.18752 0.101513 2.47678 238.836 0.443866 0.000563974 3.77097 0.000111904 81865 1.29205  
1.46293 0.118329 2.33585 0.116605 2.16215 197.06 0.398759 0.000583284 4.2406 0.000194049 127160 1.39995  
2.80593 0.206785 2.21292 0.108041 1.95797 195.273 0.477471 0.000424285 3.3145 8.371e-05 964279 1.49675  
2.63518 0.106761 2.01066 0.0884771 2.33827 217.91 0.459799 0.000560133 5.08205 0.000112769 406199 0.580405  
1.12975 0.110791 2.36285 0.0856997 2.09505 221.837 0.516111 0.00054257 3.59718 0.00013815 905189 0.945424  
2.16683 0.19553 2.33613 0.104987 1.95691 199.892 0.492523 0.000431222 4.34057 0.00014838 246538 1.36762  
1.92631 0.100224 2.16017 0.102014 1.96325 192.036 0.441083 0.000533753 4.52208 0.000101987 601530 0.593386  
1.77979 0.0639279 2.01831 0.0959098 2.02879 216.311 0.522153 0.000489495 3.97829 8.46896e-05 660603 0.397727  
2.06571 0.0980885 2.11562 0.104174 2.28586 215.139 0.486156 0.000503319 4.39908 0.000125577 949626 0.748535  
2.73438 0.102101 1.86355 0.0732327 2.0949 173.407 0.501947 0.000525885 4.89996 0.000121462 87418 0.325405  
1.46143 0.179146 2.40627 0.098252 1.71284 240.223 0.487251 0.000545361 3.75421 8.82522e-05 814455 1.09942  
2.26178 0.0693025 2.09075 0.100911 2.06293 221.583 0.491463 0.000495568 3.77382 0.000138266 492821 0.888729  
2.19592 0.0553278 2.21045 0.0934694 2.09897 192.084 0.496191 0.000390742 3.74895 0.000138527 72744 0.539568  
3.21166 0.0279978 2.05155 0.092426 2.26452 242.739 0.509432 0.000507706 4.35633 0.000134975 556991 0.80854  
2.25211 0.0555925 2.12148 0.0992974 2.05028 208.659 0.507163 0.000531919 4.27571 0.000125327 770845 1.3743  
1.91432 0.128076 2.08572 0.0851055 1.96198 196.508 0.511437 0.000506263 3.19708 0.000138806 902151 1.36725  
3.16579 0.0534129 2.24929 0.0908107 1.87628 208.891 0.486517 0.00051953 4.23474 0.000147284 188953 0.346008  
2.63272 0.259511 2.36479 0.0957542 2.56277 221.152 0.465699 0.000512172 4.32949 0.000143774 520025 1.10699  
2.01566 0.168803 2.18789 0.0971016 2.4045 196.829 0.501506 0.000466995 3.88996 7.57533e-05 58703 0.43174  
1.91926 0.185761 2.19329 0.0862651 2.05353 246.281 0.513412 0.000505132 4.04004 0.000132002 764624 0.941056  
2.35887 0.149857 1.91177 0.0978174 2.09642 211.995 0.459429 0.000469394 3.83178 0.00018959 350020 1.44781  
2.86076 0.0898218 2.50301 0.10111 2.02504 187.922 0.49378 0.000444065 3.90386 0.000112159 64438 1.11604  
2.68261 0.14252 2.18336 0.0931234 2.11535 220.51 0.454074 0.00045516 4.56801 9.67993e-05 450577 0.701432  
1.71383 0.0829423 1.98236 0.0951148 2.53635 204.896 0.434359 0.000496563 5.01188 0.000163426 922673 0.582102  
2.61908 0.226935 1.97915 0.109128 2.50099 190.844 0.442518 0.000494094 4.07589 0.000156879 436388 0.712368  
3.06452 0.112671 2.16367 0.0844195 2.03364 168.774 0.521296 0.000506557 4.58035 0.000144003 466673 0.997229  
2.26326 0.083976 2.20049 0.0860704 1.67618 201.358 0.392846 0.000627863 3.39221 0.00015504 548410 0.486184  
2.03146 0.0919816 2.2537 0.10815 2.3188 211.222 0.485066 0.000569486 4.03421 0.000138178 220892 0.374434  
1.94857 0.110467 2.1988 0.0825913 2.08692 215.062 0.416467 0.000521565 4.12027 5.0242e-05 773113 0.394755  
1.3441 0.0595978 2.1581 0.0989477 1.93477 238.958 0.435277 0.000569161 4.31883 0.000131809 972835 0.640281  
2.45726 0.0890796 2.27016 0.079694 2.03631 243.556 0.422376 0.000496232 4.31137 0.000121377 378714 1.11872  
2.19998 0.0978678 2.10088 0.0986402 1.88584 174.219 0.468376 0.000532668 4.02084 0.000127785 191109 1.31584  
3.14009 0.0386482 1.85328 0.090016 2.09606 223.232 0.449851 0.000389992 4.02548 7.34364e-05 431432 0.77676  
2.11386 0.123731 2.02963 0.0999582 1.8267 211.85 0.438505 0.000510991 4.22815 0.000175233 719428 0.319429  
1.9265 0.121322 2.5017 0.120064 2.08992 202.148 0.459648 0.000499294 4.52093 0.000170384 249749 0.879771  
2.07434 0.120871 2.10582 0.100198 1.95014 206.22 0.429222 0.000472169 3.29141 9.53995e-05 828532 1.01405  
3.47351 0.224004 2.52425 0.0923324 1.83309 195.691 0.478184 0.000497048 5.09354 9.37066e-05 830441 1.37714  
1.75864 0.133306 2.26935 0.0893429 2.11245 212.46 0.418601 0.000525601 4.52033 0.000133636 920398 0.40087  
2.4447 0.186383 2.35951 0.0931895 2.22694 186.114 0.382675 0.000538149 3.62451 0.000181881 956 0.67719  
2.05573 0.017261 2.28443 0.102315 2.52383 205.671 0.507865 0.000559294 4.12181 0.000165245 106027 0.669795  
2.54381 0.205693 2.09103 0.106478 1.79503 207.389 0.436255 0.000449034 3.76612 0.00013209 577426 0.273728  
1.51384 0.0772817 2.26125 0.101322 2.14039 197.422 0.501931 0.000432515 3.00965 0.000161457 683739 0.565355  
2.81197 0.0865566 2.39582 0.0992061 2.13183 212.527 0.560361 0.000526824 4.49333 9.96443e-05 942075 0.41301  
2.22975 0.135935 2.3638 0.0977606 2.23026 226.691 0.498803 0.000482156 4.35072 0.000109203 38316 1.31965  
2.23156 0.0775547 2.26913 0.0971641 2.30722 185.141 0.413766 0.000508569 4.13552 0.000165646 610100 0.70288  
2.80504 0.142706 2.24957 0.0958383 2.52673 191.35 0.410509 0.000557313 3.98995 0.000104499 353166 0.695143  
1.88131 0.0795011 2.4501 0.0939002 2.17423 184.513 0.49934 0.000512335 4.01128 0.000137173 955324 1.12454  
2.27471 0.196944 2.25761 0.0950497 2.26001 201.528 0.482649 0.000348747 3.91395 0.000104015 596457 0.679781  
1.98892 0.155189 2.13306 0.0894886 1.79302 180.604 0.381756 0.000556196 3.7342 0.00010588 392433 0.79296  
2.60055 0.15017 2.36705 0.0953621 2.19548 199.726 0.49881 0.000467799 3.343 0.000171615 196115 0.824276  
1.86597 0.113636 2.33748 0.0804683 1.77389 224.746 0.497331 0.000561745 3.89528 0.000134877 964592 0.389651  
2.53719 0.0402357 2.39746 0.119163 2.35429 203.202 0.481704 0.000485859 3.3035 0.000154209 526561 0.911209  
2.46314 0.106665 2.21978 0.0719789 2.24585 178.299 0.45437 0.000494836 4.14824 0.00017457 794979 1.04174  
1.91276 0.121755 2.41373 0.0876397 2.0992 193.327 0.430428 0.000561538 4.97755 0.000104437 427493 0.814696  
2.51245 0.100206 2.18257 0.0950981 1.89923 203.239 0.515545 0.000561526 4.47227 9.20189e-05 535401 1.01852  
2.9976 0.101468 2.37719 0.0754004 2.09991 216.925 0.428823 0.000544299 3.82472 0.000124862 53848 1.17566  
1.7754 0.159646 1.96195 0.106783 2.56531 193.644 0.47945 0.000378869 3.95373 0.000146344 974199 0.417764  
2.66103 0.283218 2.15874 0.107391 2.06299 186.536 0.410984 0.000497594 3.74511 0.000170876 31627 1.18287  
2.45245 0.147838 1.90429 0.097732 1.64856 191.31 0.440511 0.00043277 3.27519 9.96048e-05 216023 0.676339  
2.24002 0.0751782 2.10155 0.0892924 1.8784 207.796 0.505451 0.000474219 4.19815 0.000116222 472332 0.859185  
2.93237 0.0751119 1.97758 0.107174 1.82292 232.242 0.355486 0.000493542 4.35678 9.99987e-05 709285 1.25226  
2.21759 0.114266 1.98082 0.0946138 2.22953 187.08 0.476535 0.000495856 3.83647 0.000113222 466956 1.07936  
1.76002 0.117901 2.0735 0.0855984 2.56301 230.268 0.494403 0.000576808 4.41622 0.00014066 592390 0.865454  
3.33881 0.0490203 2.0052 0.0886914 1.59469 189.264 0.469148 0.000579925 4.14542 9.18402e-05 931323 1.00014  
2.36657 0.0696792 2.26801 0.0951255 1.8772 203.018 0.440267 0.000486062 3.73183 0.00011121 115951 0.894797  
2.10797 0.153521 2.43919 0.0898417 1.77421 207.036 0.426924 0.00043358 3.71966 0.000108328 395979 1.24421  
2.12714 0.0855696 2.31641 0.0883553 2.12463 212.199 0.485821 0.000471342 4.52852 0.000103604 927533 0.342258  
2.47543 0.155302 1.88885 0.10073 2.15395 183.5 0.499597 0.000461055 4.43975 0.000124699 135340 0.891702  
1.97089 0.10264 2.12844 0.0877901 2.72318 158.822 0.398583 0.000359957 4.05433 0.000141707 498668 1.44446  
2.09209 0.10957 2.32284 0.104585 2.5479 230.616 0.579255 0.000512166 4.32359 0.000126355 939091 0.826835  
1.39443 0.179401 1.99862 0.0909314 2.25686 195.494 0.48232 0.000444437 4.43113 0.000167466 313307 0.819056  
1.3019 0.0817949 2.20137 0.107063 2.19159 219.858 0.441018 0.000558972 4.42571 0.000168059 510574 0.807625  
2.41543 0.176721 2.20188 0.0853194 2.35709 227.015 0.405584 0.000588195 3.17429 0.000175494 126406 0.375063  
2.18347 0.0854927 2.1777 0.0984519 1.97592 207.045 0.442618 0.000559326 4.28373 0.000110284 281478 0.483469  
2.72028 0.114211 2.40953 0.0982946 1.94006 204.787 0.48453 0.000495611 4.1853 0.000131307 879022 0.735093  
2.82405 0.0846809 1.93104 0.0829265 1.65538 212.274 0.451832 0.000477358 3.79572 0.00015238 557692 1.31929  
2.19795 0.13344 2.56669 0.0861631 2.05685 240.948 0.529867 0.000495421 4.45435 0.000130055 847090 1.36307  
2.90634 0.22662 2.44013 0.0977357 1.85733 215.386 0.403721 0.000551154 4.09866 0.000110684 962314 0.52804  
1.636 0.093733 2.02569 0.0954207 2.47157 201.25 0.511581 0.000418753 3.82648 0.000126956 997330 1.00394  
1.54683 0.173625 2.0989 0.0844797 2.03561 199.14 0.432677 0.000530141 4.46345 0.000147108 197481 0.444162  
2.85276 0.0789493 2.48808 0.0872253 2.03035 179.543 0.398402 0.000573628 4.17555 0.000170023 317016 0.364034  
2.17282 0.0465596 2.18089 0.0845483 1.95556 192.78 0.497603 0.000550044 3.35124 6.42639e-05 814961 0.823848  
3.0568 0.104648 2.5367 0.0998071 2.15941 192.088 0.403556 0.000536892 4.20787 9.55908e-05 266181 0.385926  
1.82912 0.150868 2.01306 0.0973179 2.15198 230.718 0.431678 0.000542341 4.14051 0.000151221 775025 0.589192  
2.46447 0.0848661 2.2001 0.0984076 1.89562 229.062 0.467635 0.00057611 3.71567 9.39064e-05 12430 1.2065  
3.10806 0.103819 2.26497 0.0813844 2.10003 208.855 0.447017 0.000535939 4.38241 0.000115015 735813 0.959196  
2.39673 0.133668 2.41023 0.0928524 2.09293 223.714 0.454018 0.00048603 4.19245 0.000157356 39837 0.791468  
2.65375 0.202429 2.20716 0.0921748 2.10628 254.875 0.472796 0.000414175 3.6255 0.000129287 37409 0.537201  
1.54415 0.0561381 2.02622 0.0970063 2.32072 192.688 0.47952 0.000484295 4.36298 0.00013028 865667 1.04955  
1.99844 0.0895972 2.18273 0.0767947 2.15744 187.464 0.491856 0.000507311 3.94055 0.000137125 842301 0.700452  
2.56866 0.10606 2.05991 0.104666 1.99231 166.227 0.360858 0.000487697 3.92545 0.000131327 901803 0.460378  
2.84491 0.0702604 1.90865 0.0887981 2.26033 219.159 0.446717 0.000572506 3.99894 0.000128224 608623 0.480819  
1.83314 0.112659 2.17709 0.106178 1.78203 191.529 0.482523 0.000531233 3.71375 9.31892e-05 707650 1.43294  
2.29858 0.113592 2.20543 0.0972971 2.27587 220.322 0.497756 0.000490819 3.73259 0.000133306 312310 1.24454  
1.76803 0.0766381 2.13456 0.102474 2.17966 201.84 0.468585 0.000429499 3.69147 8.12601e-05 7474 1.33303  
2.90459 0.136002 2.34527 0.0768695 1.86772 202.028 0.405089 0.000535308 4.82349 0.000131719 272466 1.28321  
1.71669 0.110751 2.22405 0.0874895 2.03763 195.755 0.529237 0.000503034 3.89956 0.000117691 432710 1.25366  
2.00842 0.0658191 2.37005 0.0834451 2.09984 239.04 0.463562 0.000484008 4.01801 0.000141468 543027 1.26349  
1.89719 0.319519 2.46241 0.103357 2.05219 197.167 0.453623 0.00041606 3.64712 0.000106972 392836 1.35356  
3.84731 0.0164061 2.10865 0.103592 1.93606 205.365 0.442481 0.000558216 3.64446 0.000200404 546746 0.666228  
3.16382 0.0785522 2.08832 0.0983165 2.41581 209.391 0.433256 0.000482967 4.59411 0.000181695 74181 1.11657  
3.0465 0.0737715 2.55892 0.114775 1.68352 178.32 0.389775 0.00050511 3.1739 0.000169797 360750 1.33287  
1.73933 0.0797996 2.23469 0.0998106 2.31959 214.964 0.385337 0.000514359 3.55191 0.000132426 963238 0.845982  
2.6858 0.115341 1.92902 0.104348 2.05831 203.105 0.51057 0.000488869 4.50063 0.000163303 283546 0.348796  
2.76574 0.0901269 1.92109 0.109116 2.01952 183.419 0.566088 0.000549994 2.99192 0.000120556 599399 0.37327  
2.89459 0.0916209 2.2204 0.098539 2.3798 203.17 0.440165 0.000531566 3.67413 8.77463e-05 564631 0.859104  
2.43806 0.151714 1.99801 0.085827 1.83874 196.471 0.468488 0.000497734 4.04878 8.13135e-05 733081 0.534014  
2.33761 0.0808842 2.1673 0.0868585 2.09965 211.745 0.448552 0.00051314 4.5517 0.000134798 482728 0.911678  
1.75806 0.0718069 2.18128 0.0919012 2.24936 187.805 0.535768 0.000472706 3.87381 0.000123186 424202 1.12568  
2.28013 0.067687 1.98529 0.0978367 2.4511 208.45 0.561287 0.00058442 4.37517 0.000125283 791192 0.530549  
1.96751 0.0995517 2.26933 0.0828179 1.92429 216.202 0.430413 0.000476574 3.67154 0.000115825 739753 0.359569  
1.51384 0.0788343 2.06675 0.0808508 2.10979 211.016 0.429687 0.000533894 4.6633 0.000114648 221189 0.41539  
3.43922 0.0731861 2.46082 0.0963705 2.23911 237.437 0.472042 0.000455329 4.57978 0.000161268 494955 0.738834  
0.77729 0.264534 2.55586 0.0803569 2.35571 162.455 0.498968 0.000523954 3.79551 0.000124087 730797 1.08036  
3.55088 0.142848 2.13529 0.0958953 2.24445 204.698 0.468069 0.000490984 3.33757 0.000129677 165357 0.554023  
0.578336 0.156195 2.24187 0.0945162 2.54968 240.331 0.384473 0.000379454 3.44567 0.00010239 121537 1.29402  
1.79553 0.0557099 2.21006 0.100228 1.98359 213.198 0.473963 0.000613024 3.77825 0.000139343 511145 0.926434  
1.59541 0.0866419 2.16099 0.0912994 2.10808 177.629 0.486754 0.000524684 3.92952 0.000167726 642862 1.46393  
2.37739 0.131623 2.08469 0.0907482 1.89103 230.563 0.527512 0.000390378 4.2962 0.000103216 551036 1.26917  
2.38519 0.13082 2.13978 0.0962401 2.05041 226.954 0.459321 0.000443626 4.10885 0.000131534 78958 0.637599  
2.25067 0.183751 2.34515 0.104469 2.41952 213.284 0.381717 0.000440131 3.45587 5.51667e-05 455980 0.73795  
1.85081 0.103004 2.15225 0.0874375 1.82373 242.57 0.451621 0.000485686 4.43108 0.00011402 129668 1.21864  
2.70459 0.0317851 2.17709 0.0952365 1.9559 220.961 0.414658 0.000541126 3.33291 0.000130248 302926 0.703779  
1.77122 0.0909743 2.21101 0.109341 2.05911 209.564 0.461165 0.000500418 3.48622 0.000118956 292534 0.435634  
2.72647 0.23932 1.82567 0.0987031 2.21647 201.747 0.558721 0.000505469 3.95704 0.000111683 290320 1.05483  
2.51555 0.107262 2.32374 0.0967978 2.32275 241.103 0.445044 0.000510849 3.37917 0.000136536 570741 0.61949  
1.68718 0.192952 2.14642 0.0934377 1.78586 205.63 0.558671 0.000508824 3.54187 0.000100828 733844 0.365896  
2.1116 0.188849 1.86997 0.0866596 2.01306 242.386 0.454195 0.000545069 4.41475 8.74667e-05 307181 1.24555  
1.37715 0.163965 1.95321 0.101246 1.96298 177.972 0.451469 0.000570348 4.1012 0.000112231 258078 0.395807  
2.46529 0.112075 2.08108 0.0930454 1.94869 199.977 0.459033 0.000479007 3.96554 8.52797e-05 704604 1.3881  
1.72996 0.0381198 2.23611 0.110442 2.04452 191.414 0.518177 0.000354856 4.13539 0.000127195 237684 0.271454  
2.00221 0.165979 1.85618 0.10036 2.0139 188.247 0.541751 0.000487691 3.63944 0.000103161 700219 0.97707  
2.24479 0.0607209 2.194 0.106039 2.08932 187.908 0.446632 0.000527284 3.71057 9.05492e-05 159046 0.981223  
2.09085 0.0457849 2.33633 0.104169 2.22005 211.604 0.519735 0.00055808 3.12591 0.000124746 449440 1.10458  
1.6611 0.191128 2.14906 0.0909874 1.98245 230.452 0.485265 0.000512852 4.07663 8.61284e-05 499114 0.492309  
1.96101 0.0745785 2.53738 0.0976105 2.02271 208.917 0.363882 0.000563102 4.27028 0.000108881 74258 0.884328  
2.27381 0.101056 2.12607 0.0862484 2.0021 212.47 0.418711 0.00052124 4.94968 0.000133512 885679 1.289  
2.06695 0.221144 1.6357 0.0897397 1.79934 178.846 0.542363 0.000447838 3.18015 0.000148972 659006 0.264902  
1.10738 0.0596605 1.90331 0.0969217 2.5582 192.607 0.421877 0.000543116 3.60642 8.96713e-05 344428 1.06762  
2.2815 0.236499 1.74287 0.0937281 2.42308 211.858 0.45023 0.000457039 4.68197 0.000151257 873577 0.487954  
3.50867 0.139204 2.33784 0.0845006 2.00843 238.483 0.46082 0.000487839 4.35063 8.92603e-05 78301 0.256449  
1.71753 0.113498 2.37616 0.0928299 2.08751 209.224 0.380606 0.000554016 3.97988 0.00017344 42117 0.311987  
2.652 0.0727994 2.41292 0.101419 2.21887 195.153 0.39842 0.000568461 4.01973 9.62062e-05 558714 1.40926  
1.97791 0.193347 1.89664 0.108737 2.42127 216.873 0.467743 0.000455463 4.26332 0.000169887 177312 0.568289  
1.85665 0.15585 2.26367 0.0930418 2.30294 191.914 0.52321 0.000510097 3.85605 0.000105264 81495 0.871322  
2.65209 0.0938784 2.20166 0.0794682 2.2393 228.872 0.50007 0.000582837 3.73892 0.000205726 606272 1.33375  
1.06378 0.103322 2.22376 0.103159 2.03897 204.152 0.3989 0.000493348 3.97918 0.000107681 107292 0.387201  
1.1037 0.0952506 1.94121 0.0871563 2.04692 220.904 0.429854 0.000515347 3.72474 6.9244e-05 874952 0.804079  
1.38479 0.231296 1.67306 0.0841941 2.33088 217.568 0.483366 0.000588524 3.58647 0.000111365 796869 1.44674  
1.45462 0.133067 2.09546 0.0997676 2.1174 205.272 0.460787 0.000526307 3.85661 0.000162675 709673 1.32375  
1.86041 0.0906123 1.8852 0.11474 2.00925 199.897 0.368779 0.000468764 3.91609 0.000119883 861078 0.552781  
2.22786 0.0610005 1.89189 0.0991777 2.25811 241.212 0.435437 0.000414029 3.79076 0.000125314 73837 0.698904  
3.81574 0.180196 2.13634 0.0763575 2.33994 210.881 0.516295 0.000535701 4.06276 0.000146802 650973 0.726756  
2.21153 0.291778 2.03501 0.0975255 2.23266 199.129 0.495262 0.000463091 4.32784 9.6795e-05 312610 0.507585  
3.06353 0.0358961 2.00079 0.110316 2.16891 203.702 0.47355 0.000493825 4.21932 0.000108467 444105 1.27519  
2.63483 0.15121 2.20915 0.113334 1.95149 198.527 0.507344 0.00045815 3.68487 0.00014142 354264 1.14829  
3.03706 0.248413 2.21098 0.103983 2.39297 226.113 0.48057 0.000581973 4.31173 0.000122915 764994 0.795202  
1.77165 0.0474318 2.46282 0.0946222 2.04899 234.793 0.525747 0.000468307 3.10071 9.92e-05 175939 1.38477  
1.7548 0.147607 2.12288 0.108905 1.98791 203.21 0.485699 0.000587665 3.52655 0.000129577 4846 0.278811  
1.40706 0.144875 2.04055 0.0986201 1.90721 224.46 0.552803 0.00048289 3.65302 7.64225e-05 52475 1.03038  
2.80583 0.0742532 2.20386 0.0933065 2.22899 251.869 0.416073 0.00051776 3.86292 0.000129009 444178 1.38181  
1.98309 0.15578 2.19887 0.098528 1.98516 213.007 0.460651 0.000552324 4.265 0.000119153 612735 0.506639  
2.32433 0.0826477 1.95321 0.0918457 2.04048 190.465 0.484807 0.000482071 4.64676 0.000170943 747501 1.37853  
3.02258 0.0722238 2.16638 0.115999 2.19777 199.61 0.403887 0.000489841 3.33203 9.9307e-05 826004 0.784985  
1.86831 0.104891 1.90472 0.0796428 2.56676 221.689 0.452008 0.000434897 4.48379 0.000143269 785754 1.23381  
1.76913 0.152328 2.22455 0.0932719 2.00724 185.276 0.392047 0.000541759 3.97688 0.000138098 708046 0.273883  
1.79615 0.117112 2.37161 0.0868299 2.29796 187.427 0.483931 0.00050174 4.33788 0.000117922 508575 0.260188  
2.41979 0.042212 2.1168 0.0997786 2.05422 189.878 0.454622 0.000453364 4.48977 0.000108639 524539 0.489494  
1.71018 0.116702 2.0189 0.104032 2.11497 159.846 0.448108 0.000378885 4.36157 8.49029e-05 923175 1.452  
1.41622 0.0836061 2.39997 0.104084 2.02363 217.605 0.488789 0.000520584 3.82346 0.000119603 286150 0.326989  
2.54002 0.173199 2.40871 0.078471 2.14449 178.936 0.556387 0.000438189 3.62287 0.000196085 461815 0.606995  
2.53733 0.0671887 2.1927 0.105874 2.48029 214.066 0.44334 0.000418657 4.09412 0.000147918 513343 1.3858  
2.08812 0.313174 2.24142 0.107683 1.99595 193.392 0.441015 0.000561151 4.34625 5.67144e-05 160653 0.402821  
1.99065 0.106613 2.27838 0.0899933 2.09889 184.082 0.542008 0.000581968 3.69003 8.88409e-05 261525 1.45644  
1.87145 0.127662 2.04875 0.0842531 1.9378 193.07 0.467475 0.000489867 3.152 9.08711e-05 732783 0.772258  
1.79974 0.126508 2.49774 0.0978214 1.96652 184.622 0.514835 0.000442578 4.28755 0.000158927 12785 1.35936  
2.69456 0.109046 2.64472 0.0956172 1.85719 185.085 0.368905 0.000517387 4.80244 0.000164293 133242 0.55503  
2.53537 0.0741537 1.81881 0.108648 2.01304 205.082 0.46032 0.000332265 4.72999 0.000151245 882261 0.596852  
1.49917 0.021906 1.97709 0.109632 2.43493 201.99 0.396049 0.000468093 3.49547 0.000141619 123297 0.742013  
2.07111 0.167035 2.02441 0.0937234 2.16507 166.729 0.483744 0.000497846 4.41233 0.000163166 741448 0.866519  
2.24644 0.0373319 2.42633 0.0960541 1.99122 202.59 0.508592 0.000562517 3.45961 0.00012448 8500 0.927314  
2.00086 0.0134825 2.14669 0.0823429 2.20802 222.694 0.51776 0.000489221 4.08412 0.000106811 769031 0.66032  
2.22794 0.122503 2.16119 0.101902 2.2214 178.956 0.47565 0.000551597 4.00278 0.000121607 68764 1.45458  
2.70511 0.120636 2.03818 0.0824601 2.08582 204.75 0.444667 0.000481076 4.08602 0.000147202 733327 1.43568  
0.983455 0.143319 2.18281 0.104364 2.13366 223.085 0.525317 0.00057909 4.36159 0.000111025 494677 1.00384  
2.87376 0.203316 2.09712 0.0810628 1.98294 193.593 0.494149 0.000438396 4.08382 0.000149848 225639 0.277676  
1.89139 0.102133 2.08568 0.111879 2.00532 231.225 0.46377 0.000470021 3.52017 6.05514e-05 605621 0.863429  
1.49448 0.127131 1.87877 0.101933 2.58431 216.558 0.456573 0.000484556 4.4919 0.000123949 660626 0.356407  
1.21408 0.103407 2.20267 0.096223 1.76606 202.658 0.499918 0.000574598 3.41546 0.000139308 95139 1.4803  
1.78042 0.119839 2.39586 0.0892076 1.84016 192.067 0.448823 0.000487371 3.76521 0.000104875 14562 1.45825  
2.04194 0.0996666 2.02104 0.0946782 2.11689 194.748 0.365209 0.000538528 4.08773 0.000122808 311047 0.764442  
2.03767 0.182552 2.00401 0.0947977 2.1185 194.749 0.491925 0.000536799 3.52098 0.000145575 558558 0.812431  
2.85436 0.140536 2.22998 0.101537 2.12285 173.814 0.476295 0.000547103 4.11883 0.000147185 629158 0.91381  
2.37948 0.0650423 2.56334 0.101782 2.38176 213.77 0.464208 0.000589878 3.96858 0.000180179 967876 1.21769  
2.84821 0.143337 2.24336 0.101119 2.41221 191.869 0.469979 0.000498065 3.83955 0.000143698 677373 0.384989  
2.90229 0.108682 2.25317 0.09422 2.0566 191.328 0.428723 0.000580863 4.16884 8.74773e-05 425512 0.790958  
2.37746 0.125915 2.19781 0.106117 1.91773 180.178 0.543536 0.000418984 4.12752 0.000121733 169447 1.36986  
3.03175 0.235798 2.36281 0.0946135 2.43385 216.568 0.398893 0.000521143 3.45407 0.000184446 626041 0.756911  
1.21929 0.115497 2.21534 0.0973227 1.82822 242.163 0.465215 0.00048866 3.9367 0.00019668 649242 1.34933  
1.92009 0.191432 1.93627 0.108716 2.21588 235.121 0.374456 0.000452902 3.78386 0.000112127 220574 1.11223  
2.68345 0.0934708 1.87067 0.0891504 1.71518 194.154 0.453678 0.000482405 4.03649 0.000129382 304522 0.877192  
2.29958 0.0786973 1.97867 0.0715049 2.01787 197.296 0.479201 0.000457773 4.3168 9.14409e-05 975058 1.09733  
2.21033 0.115553 2.63117 0.101158 1.99915 216.274 0.429639 0.000413407 4.05566 0.000132604 968540 0.418576  
2.17084 0.26118 2.2095 0.103485 2.04464 193.183 0.449746 0.000529493 3.59282 9.68797e-05 375566 1.14927  
2.05807 0.148229 1.86421 0.0866037 2.04449 246.472 0.465077 0.0004638 3.7558 8.53869e-05 724083 1.32874  
2.13098 0.185673 2.58863 0.107299 1.96633 250.916 0.458101 0.000425817 3.99868 0.000141681 924433 1.49234  
2.92867 0.0656865 2.02559 0.113066 1.8868 233.992 0.532955 0.000556696 4.7213 8.48976e-05 699898 0.295196  
2.51765 0.184934 2.00199 0.0900929 2.44994 207.509 0.510649 0.000446081 3.83094 0.00020926 338199 0.253933  
2.25728 0.134675 2.06223 0.0987379 2.4542 178.153 0.446662 0.000586944 4.18139 0.000133148 681219 1.11266  
2.11255 0.0914784 2.07742 0.112647 2.35395 177.129 0.460725 0.000432631 3.99824 6.3339e-05 589808 0.988683  
1.64508 0.055033 1.46526 0.0926417 2.31739 206.349 0.471693 0.00050336 3.67261 0.000154169 196699 1.29839  
2.80611 0.110431 2.01052 0.114053 2.42758 194.381 0.498648 0.000517972 4.31693 0.000131491 2589 0.643109  
1.86551 0.169023 2.37804 0.0804923 2.13072 214.818 0.515017 0.000538431 4.33631 0.000111175 331855 0.794177  
2.20799 0.0483852 2.27117 0.104521 2.34682 195.918 0.474514 0.000567499 3.90705 0.000113704 644809 0.839646  
1.83189 0.100514 1.94706 0.0780392 1.92628 238.781 0.421385 0.00049845 4.13495 0.000117748 807664 0.355552  
2.25068 0.109054 2.5907 0.0901492 2.29739 205.653 0.567143 0.000499482 3.30148 0.000132258 802078 0.762678  
1.95955 0.073057 2.33795 0.0917284 1.82376 230.236 0.48202 0.000459665 3.57887 9.90971e-05 606961 0.345241  
2.42 0.157283 1.80232 0.0923036 1.97103 222.996 0.474016 0.000431154 3.80431 0.000106509 803633 0.264476  
2.78666 0.0369537 2.27722 0.097002 1.70418 204.023 0.498678 0.000431077 4.16528 0.00010514 692250 0.375711  
3.02831 0.110509 2.42571 0.109188 1.85008 238.423 0.51287 0.000476278 3.68296 0.000113434 731134 0.517102  
2.61433 0.0723048 2.09984 0.108419 2.18236 159.078 0.43276 0.000564404 4.4004 0.000161443 613719 0.266921  
2.32653 0.270098 2.6221 0.11173 1.99105 203.761 0.466038 0.000505627 3.78043 0.000183522 383147 0.727118  
2.62889 0.0675778 2.2361 0.117243 2.06282 214.15 0.424258 0.000482142 4.18597 0.000101024 490046 0.30192  
1.26095 0.0687872 2.22994 0.0799568 2.19946 218.961 0.434204 0.000423981 4.28286 0.000121424 49521 1.18145  
1.88085 0.0764773 2.05438 0.0894017 2.09421 263.486 0.469126 0.000556742 3.77044 0.000101865 270518 1.33093  
2.01375 0.0726633 2.37253 0.0806641 2.54473 211.406 0.479297 0.000490632 3.99138 0.000134257 447000 1.35158  
2.83101 0.136686 2.22379 0.0899316 2.10477 233.539 0.445878 0.000518864 3.90327 0.000124415 670411 1.48727  
2.24582 0.0886471 2.271 0.100017 1.75939 237.911 0.467087 0.000553836 3.84906 0.000115625 100238 0.598313  
3.38586 0.102587 2.09232 0.0835895 1.86013 205.659 0.444352 0.000444345 3.57909 0.000136146 655861 0.679072  
2.96121 0.109538 2.25764 0.0920469 2.11061 172.191 0.572186 0.000543002 3.75747 0.000111546 91302 0.469401  
2.04283 0.250453 1.96886 0.0988016 2.21137 229.213 0.49395 0.000503574 3.96223 9.13816e-05 686386 0.376061  
1.27958 0.242063 2.22722 0.0856317 2.19294 195.919 0.405297 0.00051122 3.61587 0.000181112 875664 1.09483  
2.81779 0.0677294 1.82425 0.0895138 1.97093 227.886 0.452716 0.000470423 3.83953 0.000134571 444657 1.4051  
2.19189 0.215044 2.32238 0.0941562 1.87407 206.093 0.473728 0.000564807 3.76859 0.000112375 467502 0.575729  
2.50086 0.108723 2.17994 0.100347 2.10188 172.899 0.476478 0.00046532 3.4764 0.000124421 703490 1.45475  
2.20874 0.0892601 1.98551 0.109725 2.29067 225.498 0.451625 0.000486021 3.53113 0.000100118 520080 0.294378  
2.68245 0.199002 1.80313 0.0948931 2.07387 188.542 0.477683 0.000545859 3.3109 0.000107154 243361 0.929673  
2.28088 0.0673722 1.97321 0.107483 2.25444 159.392 0.527138 0.000559871 3.40097 0.000169798 488674 1.39585  
2.55837 0.081637 2.30103 0.0908152 2.4746 215.993 0.455548 0.000507719 3.97535 8.02446e-05 546614 1.22457  
2.69139 0.145992 2.49893 0.1069 2.13187 182.892 0.457041 0.000478255 3.921 8.92779e-05 621427 1.10532  
1.55074 0.110346 2.05384 0.0937774 1.85137 207.319 0.453772 0.000559581 3.97519 0.000132667 478757 0.74841  
1.61147 0.214235 2.15517 0.103926 2.3309 227.495 0.471256 0.000504822 4.58836 0.000125242 677895 0.454735  
2.91542 0.214056 2.49694 0.108024 2.06395 178.946 0.429675 0.00054599 4.06268 9.33156e-05 978724 0.428717  
2.63069 0.179665 2.38272 0.0844063 2.3517 188.582 0.455206 0.000494819 4.2253 0.00017057 120724 1.31881  
1.39179 0.196837 2.1367 0.0915827 1.8387 188.717 0.498058 0.000563438 4.01042 0.00019252 805126 1.03315  
2.15827 0.0550821 2.02861 0.093762 2.2926 197.367 0.499787 0.000510543 4.40879 0.000158213 190330 1.36195  
1.82036 0.118655 2.25496 0.0921174 1.89394 204.375 0.395852 0.000514683 3.8519 0.000159351 270004 0.737971  
2.50779 0.204368 2.24951 0.0861136 2.34692 223.297 0.453066 0.000559922 4.35731 0.000164899 415248 0.406858  
1.91408 0.129699 2.22106 0.0938211 2.16437 196.681 0.415806 0.00052247 3.94599 0.000116262 1279 1.39795  
2.31777 0.155651 1.8607 0.087622 1.80903 171.554 0.400123 0.000517525 4.05983 0.00015138 988299 0.734373  
2.48606 0.0648218 2.22058 0.103411 2.41894 209.743 0.426789 0.000461868 3.9311 0.000126112 8120 0.466108  
2.79079 0.218591 2.26679 0.101972 2.36148 204.619 0.475404 0.000345762 4.43303 0.000105494 525859 1.37858  
2.6664 0.0769644 2.37968 0.101127 1.85796 203.299 0.489314 0.000593485 4.31351 0.000137065 687831 0.673366  
2.80217 0.172785 2.16241 0.0913004 2.32752 203.756 0.474743 0.000491607 3.63349 0.000108547 673609 0.923565  
2.30218 0.0842534 2.4473 0.108112 2.04248 184.711 0.494552 0.00046089 3.95784 8.38992e-05 808746 0.952422  
2.28879 0.0964004 2.41379 0.107407 2.25327 208.473 0.481331 0.000500405 4.69966 0.00012418 746606 0.659489  
1.96349 0.062783 1.98328 0.0755234 2.3119 194.433 0.458784 0.00046696 3.47043 0.000110132 758660 0.986777  
1.97211 0.182006 2.24591 0.0775433 2.15718 175.051 0.463052 0.000472996 4.47669 0.000108992 519630 1.44277  
2.13331 0.103721 2.25514 0.120602 2.37184 200.782 0.340117 0.000541746 4.36011 0.000108375 833558 0.343367  
2.26861 0.352551 2.18085 0.0818128 1.56384 183.978 0.533259 0.000503585 4.23927 0.000165322 813810 0.802506  
2.21749 0.0714855 1.7461 0.0873353 2.03283 218.539 0.513297 0.000467198 3.88368 8.74158e-05 38082 1.41726  
1.85992 0.0797758 2.18324 0.0960546 1.93823 230.134 0.503639 0.000554312 3.99398 0.000134784 969733 0.388457  
1.86045 0.194438 2.07972 0.111897 2.34135 219.329 0.466918 0.000512748 3.97824 0.000101254 671501 0.413133  
1.39253 0.113989 2.03524 0.0982871 1.77114 238.748 0.418509 0.000539211 4.19395 0.000113106 569468 0.575234  
2.29446 0.135153 2.06952 0.0874017 2.49287 227.968 0.468877 0.000371106 3.34751 8.19598e-05 289588 0.646055  
1.80725 0.0926566 2.13119 0.0865192 1.8289 235.87 0.513016 0.000527765 4.19503 5.60022e-05 948610 0.977242  
1.44434 0.108317 2.37598 0.11396 2.19652 205.802 0.471875 0.000470548 3.56061 0.000181168 991090 0.395107  
2.62099 0.114819 2.0191 0.0940673 2.09285 245.635 0.478672 0.000489745 4.57955 8.71006e-05 172621 1.48234  
2.19569 0.245624 2.17205 0.106153 2.13709 208.427 0.385395 0.000558912 3.70539 0.000150859 954298 0.858431  
2.61915 0.0732469 2.2966 0.0983238 1.78494 193.954 0.474673 0.000473025 3.54489 9.85551e-05 269089 1.45125  
2.15829 0.187001 1.89511 0.0948359 2.08378 215.675 0.459916 0.00050873 3.84893 0.000145287 844206 0.534235  
1.67021 0.14558 2.39975 0.0989936 2.11301 212.851 0.492566 0.000564909 4.06568 0.000156658 126833 0.925886  
2.36807 0.0992823 1.81188 0.0926958 1.76807 194.053 0.474401 0.000464096 3.72256 0.00019202 993538 1.36529  
2.16467 0.0370128 2.23285 0.0874211 1.98009 210.953 0.516851 0.000569528 3.77858 0.000181862 312163 0.846797  
2.66964 0.0473794 2.04348 0.0879301 2.1302 189.256 0.449336 0.000453193 4.36095 0.000162411 126918 1.04956  
1.81124 0.0968438 1.86472 0.113162 2.04736 201.094 0.562632 0.000480295 3.7703 8.86103e-05 583878 0.659655  
2.88068 0.106251 2.48767 0.0915491 1.99592 158.181 0.52546 0.000529426 4.12278 8.39879e-05 362372 1.37427  
2.34461 0.224873 2.0919 0.106147 2.10038 187.487 0.436502 0.000529635 4.77727 0.000138121 781134 1.44287  
2.83301 0.160508 2.03974 0.0892835 2.10899 213.879 0.40281 0.000432633 4.33051 0.000134513 13923 0.564681  
2.61583 0.193203 2.20323 0.0860374 2.29646 224.196 0.467852 0.000519701 4.00943 0.000111958 151937 0.340667  
2.17394 0.174246 2.25015 0.10422 1.86709 232.404 0.470894 0.000476488 4.50572 0.000138137 265318 1.10115  
1.66968 0.195978 2.18179 0.108083 2.29676 207.727 0.433224 0.000505342 3.63865 0.000186678 817265 0.929664  
3.22557 0.225342 2.32748 0.0865014 2.04671 204.979 0.572361 0.000506292 3.52386 7.83179e-05 714757 0.783439  
1.1712 0.0896464 2.36134 0.102557 1.59023 163.505 0.46586 0.00058481 4.9884 0.000148655 365295 1.34194  
2.50411 0.142498 2.23028 0.095141 2.03685 208.569 0.435956 0.000485381 4.11639 0.000134479 948026 1.44388  
2.12807 0.0835129 2.05175 0.0906871 1.88351 208.031 0.405593 0.000481595 3.8404 0.0001173 165621 0.639364  
2.07415 0.172936 1.70847 0.0847053 1.96215 186.525 0.462032 0.000501789 3.88729 0.000141672 980598 1.04954  
2.10125 0.116881 2.06363 0.0906077 2.00264 205.916 0.51719 0.000405988 4.44258 0.00017173 207299 1.0085  
2.08468 0.0732393 2.13996 0.0784373 2.35924 205.847 0.356711 0.000513669 4.21606 0.000150188 544420 0.862542  
3.11285 0.0427523 2.09421 0.0899776 2.58466 210.414 0.514351 0.000522131 4.39191 0.000138353 71247 0.574468  
1.98573 0.105126 2.39954 0.100597 1.95525 221.035 0.455696 0.000465269 3.72371 0.000140905 993986 1.31878  
1.69709 0.14559 2.16109 0.114468 2.35035 233.037 0.470558 0.00047887 3.67067 9.16195e-05 270414 1.24466  
2.27406 0.209567 2.14814 0.100478 1.79734 219.708 0.510616 0.000485622 3.99269 9.95994e-05 512876 0.881261  
2.13026 0.103809 1.94552 0.0963857 1.79233 219.284 0.468935 0.000519795 4.36748 0.000124384 135345 0.896852  
1.13272 0.294758 2.08011 0.108224 1.97013 187.725 0.478913 0.000516611 3.40688 0.000100697 515526 0.55245  
2.18427 0.122811 2.07729 0.0771719 2.18744 206.942 0.455995 0.000499497 3.50852 0.000208113 955990 1.00298  
2.05741 0.0531458 1.66971 0.104685 2.31278 196.988 0.45966 0.000429304 4.25224 0.000143962 468062 0.448998  
2.64487 0.0913242 2.31582 0.101646 2.16618 197.31 0.398705 0.000500069 4.11683 0.000140219 752243 0.327906  
1.21973 0.0894112 1.97779 0.0851193 1.85413 229.444 0.584644 0.000456736 3.9589 0.000136361 708399 1.02857  
3.34846 0.0948284 1.84806 0.0914665 2.24494 240.041 0.428483 0.000559906 3.90297 0.000226648 943572 0.571044  
1.98489 0.0618961 2.34686 0.102185 1.79011 214.564 0.392067 0.0004965 3.35947 0.000117246 299643 0.462678  
1.41528 0.190696 2.28053 0.109505 2.29527 232.926 0.47257 0.000480406 4.18966 0.000115476 16836 1.40988  
3.14755 0.0896616 2.15011 0.0988118 2.35987 186.438 0.389305 0.000453709 4.78461 0.000121044 562443 1.49668  
2.20932 0.10021 2.11635 0.0951404 2.22881 168.32 0.462891 0.000504856 4.34313 7.73325e-05 396965 1.06031  
3.09058 0.0994901 2.26598 0.0862424 2.2881 255.351 0.398409 0.000510314 4.55185 0.000117087 397909 0.681873  
2.58307 0.125384 2.02529 0.107271 1.80134 194.584 0.496462 0.000519444 4.6292 0.000141565 680980 0.348713  
2.52897 0.046042 2.31365 0.104047 1.98546 221.699 0.427013 0.000512583 4.20716 0.000148434 590966 1.14967  
1.60117 0.183368 2.07787 0.086318 2.05584 198.96 0.496884 0.000422069 3.8119 0.000105622 89024 1.22437  
1.6207 0.0414334 1.90161 0.112353 1.99965 233.11 0.47518 0.000434262 3.80185 0.000154731 898426 1.39541  
2.23501 0.311442 2.04968 0.0945032 1.99585 199.685 0.438899 0.00048473 3.75508 0.000132757 658256 0.389843  
2.4929 0.0694189 2.02298 0.087304 2.0121 188.246 0.421261 0.000492237 4.50415 9.53883e-05 53154 0.26676  
1.40296 0.100484 2.17838 0.105056 2.16455 209.267 0.4453 0.000597835 4.45082 0.000118376 917302 1.16039  
2.15747 0.134477 2.30709 0.09696 2.02247 182.25 0.488986 0.00046677 4.17429 0.000121523 458755 0.681159  
2.61981 0.0767489 2.18266 0.109055 2.07106 176.562 0.529348 0.000445914 4.20473 0.00012855 649546 1.43915  
3.20356 0.055075 2.3295 0.0863447 2.12063 215.881 0.437145 0.000565444 5.22453 9.17143e-05 464005 1.42695  
2.43777 0.100343 1.9526 0.0867579 2.69313 197.712 0.464487 0.000447894 3.46874 0.000147534 839433 1.48824  
2.5085 0.12026 2.29931 0.0917582 1.78536 227.857 0.454127 0.000433784 3.51427 0.000127811 790325 0.94802  
2.46866 0.0496759 2.4877 0.105759 2.28705 212.568 0.50256 0.000530842 4.33654 0.000163859 251312 1.07515  
1.6369 0.155437 1.97939 0.0915994 2.46232 224.054 0.467765 0.000415647 4.00347 0.000125303 858799 0.971875  
2.81716 0.197302 2.14802 0.0991383 2.12782 214.384 0.396075 0.000330903 4.24915 6.54311e-05 527955 1.05349  
2.67738 0.0654996 2.57067 0.110175 2.1734 170.781 0.489639 0.000450734 4.04772 0.000161678 728065 0.351013  
2.22789 0.20506 2.00545 0.0758563 2.32907 213.95 0.461831 0.000489788 3.52232 0.000104279 20138 1.06257  
2.50611 0.0646233 2.27541 0.0799716 2.17707 187.88 0.480804 0.00049517 4.37683 0.000153693 255293 0.424858  
2.15544 0.106339 1.99163 0.100951 2.36671 224.722 0.500633 0.000492874 4.13946 0.000101416 538586 1.31081  
2.71295 0.141057 1.44084 0.0815512 2.40871 179.569 0.433989 0.000497548 3.68247 0.000113611 601525 0.688469  
2.40793 0.0554921 2.22304 0.0984852 1.96349 213.728 0.450804 0.000527004 4.01056 5.94099e-05 717824 0.26822  
1.35841 0.0731996 1.80037 0.107284 2.20411 180.03 0.540617 0.000572215 3.81741 0.000131471 428024 1.04872  
1.83533 0.0369755 2.33979 0.090865 2.12072 198.788 0.484877 0.00040702 4.63639 0.000142577 897656 1.21992  
0.756338 0.191084 2.40038 0.0994578 1.92209 246.022 0.437894 0.000460828 4.91975 0.000135372 310820 0.58808  
1.82912 0.0398415 2.11217 0.0972675 2.01306 205.567 0.455362 0.000543742 3.83361 9.22775e-05 201998 0.928957  
2.21424 0.155204 2.74014 0.0837587 1.9817 195.831 0.447901 0.000515596 4.19187 0.000142755 122943 0.301878  
2.65111 0.0992266 2.19237 0.101549 1.7456 175.686 0.472695 0.00050853 3.83257 0.000130971 809895 0.615335  
2.50701 0.123837 2.16148 0.104048 1.93371 204.427 0.458939 0.000511099 3.9679 0.000106581 995265 0.590361  
2.82336 0.254626 2.51486 0.0968073 2.39647 198.71 0.393787 0.00052595 3.70568 0.000196001 719264 0.691983  
3.05876 0.0998246 2.24875 0.0785254 1.85201 199.845 0.450122 0.000595495 3.08543 0.000120878 368305 0.287375  
2.78181 0.17065 2.42134 0.0938721 2.32236 194.205 0.423444 0.000543547 3.85652 0.000144333 561965 1.43252  
2.71206 0.0376639 2.09961 0.0787403 2.21951 190.984 0.428404 0.000465945 4.09262 0.000161487 581137 0.422804  
2.64921 0.0493967 2.09177 0.0980692 2.2767 187 0.446699 0.000504958 4.49115 0.000143744 358484 0.730319  
2.55653 0.223983 1.80447 0.103612 2.12817 206.02 0.451688 0.000485344 4.33528 0.000177533 589836 0.762815  
1.50916 0.262685 1.7737 0.0919795 1.87937 224.938 0.498949 0.000525333 3.64636 0.000129381 40850 1.05812  
2.87668 0.128295 2.02602 0.0793883 2.19695 181.813 0.451113 0.000414201 3.36887 9.54268e-05 360983 0.862562  
1.59897 0.128032 1.80779 0.0975775 2.26211 213.341 0.485102 0.000445179 4.00633 0.000125132 746381 1.11713  
2.60224 0.145435 2.21255 0.0980403 2.19037 188.263 0.420772 0.000576791 4.43923 6.3045e-05 812198 1.12204  
2.27037 0.080822 2.35393 0.0966166 2.33529 228.266 0.418314 0.000487119 4.23851 0.000119592 260716 0.46253  
2.5258 0.107959 2.23352 0.0999346 2.36276 202.332 0.452962 0.000483684 4.77795 9.50387e-05 375007 1.21229  
2.48869 0.234747 2.32607 0.0935001 2.30305 259.133 0.477236 0.000555287 3.72457 0.000124767 583660 0.45054  
1.85252 0.0311804 1.67633 0.0948079 2.0997 242.787 0.473608 0.000499125 4.11311 0.000163486 879727 0.971268  
2.20723 0.110369 2.24967 0.0754188 2.32033 168.014 0.364824 0.000507708 4.3738 0.00014773 748180 1.19294  
2.66257 0.071632 2.16162 0.103792 1.7443 207.523 0.42029 0.000483447 3.58494 0.000125265 273269 1.46683  
2.11297 0.0824878 2.28956 0.0894635 2.13617 200.921 0.375876 0.000482131 3.94569 0.000144752 989778 1.08461  
1.84395 0.0584643 2.38785 0.0848434 2.09444 237.555 0.412096 0.000437303 4.25298 0.000130437 411347 0.341872  
1.28322 0.307877 2.266 0.0811347 2.01362 214.554 0.51519 0.00047555 3.91333 0.000142378 398231 0.982741  
2.41994 0.121217 2.05649 0.0952981 2.14518 183.509 0.405741 0.000526243 3.46921 0.000142354 321852 0.915531  
1.3566 0.213086 1.85772 0.107228 2.49587 212.82 0.425545 0.0005161 4.2416 0.000139666 404680 0.5506  
1.4041 0.0924747 2.53015 0.0807712 2.07064 186.83 0.476522 0.000463349 4.41447 0.000114246 551717 0.939908  
2.21393 0.082071 2.44455 0.111593 2.36876 216.36 0.546847 0.000521507 4.14251 9.93921e-05 514017 0.454317  
2.59462 0.267686 2.30968 0.109459 2.24359 215.574 0.436371 0.000445245 3.5785 0.000118011 703096 0.557712  
1.38235 0.105541 1.57639 0.100978 2.43945 197.747 0.399927 0.000525941 4.17129 0.000138338 784189 0.614518  
1.96002 0.0912236 1.76171 0.0906603 2.02507 211.085 0.506497 0.000506541 4.01681 0.000171347 977942 1.27408  
2.73369 0.0682863 2.1933 0.0980341 1.96663 187.088 0.493462 0.000545881 4.08099 8.82987e-05 518456 1.10439  
1.71478 0.059762 1.77984 0.0912605 2.28542 194.668 0.493971 0.000538496 3.35528 8.0125e-05 491267 0.499718  
2.25601 0.109567 2.05949 0.103338 2.20964 189.274 0.374025 0.000430683 3.74406 0.000164135 16439 0.961353  
3.027 0.106575 2.04507 0.100443 1.97644 191.903 0.483713 0.000410652 3.51538 0.000119907 367410 0.765573  
0.911555 0.152319 2.04317 0.088517 2.15717 196.575 0.456852 0.000369806 3.7199 0.00012164 676682 0.783865  
2.47854 0.0979813 2.50648 0.109351 2.21498 230.428 0.374021 0.000554769 4.03437 0.000102911 387407 0.666243  
2.76798 0.0987236 2.0368 0.102602 2.11821 234.535 0.430007 0.000490274 4.51426 9.75235e-05 693098 1.07198  
2.13969 0.111987 2.2288 0.101733 1.67544 195.528 0.380531 0.000455749 4.29844 0.000107238 119890 0.35097  
2.84977 0.120394 2.17121 0.107691 2.17572 225.643 0.43811 0.000550323 3.53601 0.00015939 214089 0.778746  
2.78593 0.0894475 1.95065 0.0958814 1.90561 197.013 0.522757 0.000541635 3.99817 5.21957e-05 355875 1.18814  
2.32896 0.233835 2.44426 0.0978532 2.05237 217.639 0.528081 0.000527125 4.56808 0.000179919 890133 1.07021  
2.77589 0.194991 1.85638 0.0900459 2.0452 191.067 0.484519 0.00046541 3.70473 0.000131682 910051 0.958452  
2.59975 0.0964987 2.23561 0.0722099 2.08679 209.098 0.474078 0.00049954 3.64615 0.000106888 468560 1.36097  
2.86613 0.0709176 2.10133 0.109035 2.15206 188.285 0.486823 0.000547494 3.57787 9.2996e-05 582454 0.713541  
2.24217 0.0939434 1.87086 0.100592 1.95148 176.596 0.444861 0.000469206 4.88073 0.000120471 337332 0.439011  
1.77288 0.0791032 1.84416 0.104698 1.82353 174.603 0.420396 0.000455222 3.76706 0.000110476 661381 0.630359  
1.59822 0.171141 1.94035 0.0945814 2.09221 215.597 0.42838 0.000472703 3.96383 7.73614e-05 389347 0.881262  
2.69077 0.143549 2.31349 0.0874726 2.04833 200.894 0.426174 0.000471634 4.00356 0.000153757 824227 0.720574  
2.85603 0.240299 2.07043 0.104394 2.1155 186.395 0.518527 0.000440814 4.23526 0.000146902 820212 0.863914  
1.60327 0.151347 1.96302 0.0877916 2.17714 215.104 0.396667 0.000403466 4.81757 0.000171497 10401 1.1314  
2.98762 0.165304 1.80145 0.10532 2.61538 193.383 0.45242 0.0005041 3.94121 0.000138536 436138 0.450269  
2.21253 0.0868413 1.86628 0.0764115 1.90852 211.76 0.450161 0.000518154 4.43602 0.000102642 590961 0.852622  
1.84668 0.113748 2.44819 0.102725 2.25954 195.906 0.56631 0.000526373 3.83735 0.000180545 277844 0.782894  
1.95865 0.028321 2.2476 0.0939543 2.52605 226.265 0.45416 0.000462643 4.01611 9.37562e-05 464106 0.272587  
2.31521 0.0935408 1.88344 0.100663 2.41725 228.196 0.392002 0.000423244 3.20785 6.16653e-05 371555 0.942053  
2.92745 0.107144 2.07512 0.118711 2.11331 212.028 0.410219 0.000608418 3.41083 0.000125513 336540 0.854064  
2.0493 0.0402163 2.39313 0.0855372 2.19609 190.714 0.462102 0.000534503 3.34938 0.000119393 17862 0.741549  
1.62059 0.159332 2.09076 0.0949356 1.63349 206.292 0.437985 0.000538983 4.42471 0.000151301 135912 1.26768  
2.68669 0.0739256 2.31387 0.0808857 2.17837 205.873 0.439439 0.000537342 4.03206 0.000138139 883446 0.416485  
2.88828 0.162086 2.2916 0.0743015 2.46642 212.985 0.455112 0.000449645 3.82284 6.5008e-05 622908 0.430276  
1.59752 0.133703 2.18849 0.110727 2.18086 197.726 0.462943 0.000517598 4.31183 0.000124134 3826 1.35061  
3.12074 0.13625 2.01731 0.113775 1.83638 218.088 0.42561 0.00046513 3.8132 0.000150562 476182 1.34083  
2.04967 0.132342 1.72747 0.0872708 2.33973 221.488 0.493783 0.000543723 3.63339 0.000158914 955550 1.45062  
2.35088 0.205143 1.68567 0.0878596 2.05043 191.478 0.42806 0.000498057 3.64067 0.000106032 152075 0.838831  
1.86364 0.108526 2.19461 0.0979409 2.45412 217.708 0.468762 0.000493859 4.30173 0.000188203 364461 0.551286  
3.3828 0.175067 2.07465 0.100651 1.98255 202.136 0.504577 0.000511431 4.64464 0.000109011 462695 1.20532  
2.15239 0.0870145 2.07773 0.0867849 1.98421 201.172 0.422464 0.000538105 3.87642 0.000121112 920326 0.512675  
3.08066 0.0699892 1.68893 0.0964575 2.12241 190.216 0.395033 0.000556906 3.99736 5.62356e-05 765003 1.01593  
2.58158 0.0565796 2.08444 0.113637 2.00163 221.665 0.4984 0.000526385 3.61127 0.000154159 181931 0.988333  
2.17106 0.120819 2.12975 0.112524 2.03487 195.435 0.447068 0.000483674 3.49743 0.000116009 278400 0.886953  
2.19176 0.206481 2.31274 0.101484 2.04765 238.834 0.470071 0.000486953 4.27385 0.000110872 535646 0.515099  
2.64165 0.055935 2.04451 0.105927 2.43683 236.643 0.52818 0.000510783 4.56944 0.000109995 197703 0.961573  
1.77881 0.130646 2.15595 0.0879012 2.21144 228.219 0.47304 0.000516549 3.97824 0.000167379 962352 0.946311  
2.06346 0.100582 2.52963 0.0868859 2.81615 228.729 0.491995 0.000558607 3.94332 9.85002e-05 699626 1.39375  
2.6704 0.0816129 2.37397 0.099976 2.43198 173.228 0.505346 0.00048611 3.73271 0.000136123 974793 1.40347  
2.57917 0.157987 2.00277 0.105272 1.96642 205.455 0.496822 0.000463152 4.10334 0.000116847 790775 1.07388  
2.16266 0.267846 1.80977 0.0920553 1.85442 237.455 0.442248 0.000563622 4.37303 0.000145749 621512 1.04581  
2.40128 0.0870459 2.04905 0.0981334 2.26717 181.534 0.531615 0.000490767 3.7731 4.11471e-05 40947 1.3598  
2.89299 0.0437172 2.4203 0.104417 2.05982 198.449 0.512547 0.00042918 4.1716 0.000129808 424831 1.15606  
2.64015 0.0461458 2.3799 0.0883706 2.35988 232.271 0.458523 0.000505989 4.09801 0.00012668 98376 1.08017  
2.53516 0.30954 2.2722 0.0948544 1.74972 196.286 0.447998 0.000464362 3.72045 0.000142575 118420 0.880029  
3.04966 0.0950793 2.04222 0.0991919 2.21536 208.006 0.454589 0.00054436 3.98347 0.000173027 119623 0.665572  
2.67424 0.0889791 2.28823 0.0981192 2.18595 173.82 0.362688 0.000600044 3.70515 0.000119771 859186 0.921717  
1.48392 0.0655154 2.56508 0.0989925 2.07703 191.902 0.4378 0.000469251 4.0516 0.000168555 164954 1.17177  
2.81059 0.115667 1.75447 0.0962874 2.23715 208.501 0.427718 0.000541983 4.50843 0.000184191 753856 0.852376  
1.56118 0.121059 2.26324 0.110918 1.84631 209.54 0.509724 0.00049003 3.7819 0.000152923 750842 1.2631  
2.13135 0.0429763 2.26592 0.09836 2.12908 174.228 0.472697 0.000524565 3.84807 0.000167478 335887 1.05166  
1.71251 0.133024 2.04272 0.10749 1.97388 204.834 0.466214 0.000507712 3.93959 7.98254e-05 777064 0.447855  
1.71877 0.12426 2.23967 0.101468 2.50332 200.872 0.497355 0.000486256 3.8804 0.000145785 135750 0.52426  
3.09943 0.0669024 2.24658 0.0907011 2.11357 179.695 0.485438 0.000532679 4.54302 0.000127139 82720 0.315544  
2.95498 0.217509 2.05633 0.0871911 2.37887 207.767 0.434206 0.000531252 4.23829 0.000130594 263074 0.795854  
3.15777 0.182474 1.77992 0.100129 2.61121 197.571 0.471554 0.000561721 4.02598 0.000117207 285109 1.12935  
1.90442 0.0738123 2.2345 0.101407 2.03769 163.496 0.50001 0.000454455 4.08621 0.000102877 821373 0.31113  
1.94515 0.256329 1.99306 0.0884201 2.01578 199.63 0.525684 0.000564088 3.87452 9.56148e-05 254269 0.401509  
2.43821 0.0711365 2.00126 0.101254 1.94996 174.784 0.512549 0.000445135 3.62322 0.00012851 691872 0.834273  
2.77949 0.117769 2.20501 0.0961699 2.34781 184.557 0.468377 0.00056941 4.17843 0.000118554 809473 0.600556  
2.00775 0.240645 1.84754 0.0945747 2.10943 213.924 0.495021 0.000630519 3.85568 8.20764e-05 686729 0.56952  
3.29328 0.102199 1.69247 0.103676 2.0222 222.263 0.387023 0.000401205 3.48911 0.000114409 131385 0.368998  
2.68886 0.0788673 2.12154 0.098152 2.084 219.945 0.433751 0.000391035 4.4152 0.000135872 122718 1.20766  
2.49462 0.109975 2.12303 0.0891691 2.27272 212.897 0.386351 0.000489029 4.4227 0.000183287 81753 0.812038  
2.07591 0.18691 1.89961 0.0990493 2.55543 209.942 0.427558 0.000528841 3.27265 9.50692e-05 225986 0.379282  
2.62586 0.111791 2.28161 0.0831547 2.41869 207.253 0.441709 0.000546499 3.5289 0.000169575 775309 1.37126  
2.87315 0.0452507 2.12298 0.101493 2.16557 209.889 0.487637 0.000479554 4.03261 0.000103548 165363 1.04083  
2.9917 0.167231 1.999 0.0869142 2.47605 194.629 0.504489 0.000516087 4.00897 0.000101104 804260 0.259657  
2.68537 0.0814022 2.43729 0.0857427 2.42353 216.553 0.489263 0.000539958 3.71579 0.000112481 384340 1.07709  
1.21496 0.143505 2.06438 0.0980265 2.06876 162.971 0.423324 0.000448465 3.87208 0.000126926 624606 0.818679  
2.12195 0.0595137 2.37612 0.0963859 1.8815 195.856 0.509954 0.000509238 4.40375 0.000153559 72266 1.21607  
2.00057 0.255302 2.02206 0.104783 2.24769 186.44 0.479965 0.000498713 3.56471 0.000139616 338983 1.08157  
2.6843 0.0506345 2.03323 0.100515 1.95735 202.849 0.513008 0.000496475 4.39865 4.06738e-05 628793 1.2784  
2.29705 0.118763 2.16859 0.0947859 2.35881 216.39 0.52249 0.000624699 3.5451 9.05697e-05 299117 0.456894  
1.95119 0.233063 1.9279 0.113759 2.11757 202.52 0.51111 0.000490001 3.62703 9.84967e-05 657240 1.19008  
2.7323 0.0147963 2.16253 0.0916037 1.87952 253.787 0.472475 0.000478622 3.72022 0.000151247 354363 0.663764  
2.32707 0.0861277 2.32872 0.101595 2.19011 189.81 0.414364 0.000513369 3.30755 0.000136762 584641 0.2804  
1.94206 0.0884714 2.18353 0.102522 2.4917 217.767 0.459508 0.000446989 3.03318 9.66741e-05 232472 0.789695  
1.71195 0.0791468 2.02309 0.0949654 2.08502 184.573 0.476227 0.000522235 4.29845 0.000140971 959152 1.39298  
0.823885 0.136025 2.18416 0.0886571 2.30669 209.113 0.48283 0.000633088 4.06397 0.000140595 46656 0.474806  
2.10191 0.0936664 2.24245 0.0981661 2.12563 171.45 0.45518 0.000481525 4.15183 0.000123656 69203 0.470323  
2.17715 0.189531 1.87915 0.0838995 2.10526 196.942 0.4407 0.000454173 4.20772 0.000136422 71378 0.549958  
2.72105 0.309522 2.01164 0.087325 1.97948 212.378 0.561214 0.00038947 3.41404 0.000114765 460932 1.22494  
2.21949 0.0907044 2.09697 0.120051 2.24028 229.147 0.477349 0.000597653 3.20407 0.00014098 958314 0.921717  
2.13375 0.124303 1.69615 0.10218 2.1458 182.036 0.449676 0.000506267 3.5667 0.000178089 875548 0.811363  
1.43912 0.0810242 2.11025 0.092189 2.09513 222.422 0.464745 0.000442435 4.22074 0.000137841 92124 0.471158  
2.39338 0.270005 2.14525 0.100486 2.19753 222.539 0.495378 0.000426936 4.04398 0.000162221 333946 0.357287  
2.71328 0.202943 2.22173 0.0988908 2.24814 206.45 0.44917 0.000470535 4.05807 0.000104416 93882 0.834416  
1.59208 0.151794 1.87171 0.109929 1.96876 227.743 0.444661 0.000518124 3.82577 0.000135172 929778 0.939219  
2.30077 0.0811099 2.32247 0.0991649 2.05263 209.508 0.369764 0.000477347 4.45272 0.000117724 132584 0.879103  
3.31904 0.0889736 2.41605 0.0889804 1.80447 192.172 0.488172 0.000511373 4.17593 7.72593e-05 190480 1.08312  
3.0141 0.0876374 2.08946 0.0930566 1.49127 194.433 0.529937 0.000473615 3.77807 0.000145529 747643 0.642694  
2.07901 0.0823822 2.06877 0.094598 2.25589 224.398 0.377319 0.000543 3.48203 0.000121662 576438 0.851351  
1.31778 0.0510227 2.27067 0.0950345 2.37642 203.529 0.362035 0.000467035 3.98048 0.000130805 563942 0.846186  
1.093 0.159765 2.49296 0.102853 2.03391 210.415 0.396198 0.000429074 4.50979 0.000159752 174878 0.81212  
2.6014 0.0753008 2.15552 0.0947831 1.87861 185.014 0.412989 0.000505331 3.94608 0.000106958 95452 0.495332  
1.91324 0.119686 2.12094 0.0938807 2.33328 201.029 0.504677 0.00041922 4.28896 0.000119455 243954 1.10503  
2.936 0.051612 1.92756 0.0810888 2.34812 172.431 0.428181 0.000424921 3.63513 0.000108503 411125 0.834886  
2.48793 0.0658127 2.25299 0.112793 2.13761 247.205 0.49759 0.000454217 3.65237 0.000150804 646969 1.14177  
1.9216 0.0907981 2.17583 0.094463 1.97725 183.032 0.43555 0.000619187 3.50109 0.00012176 5181 0.256581  
2.23817 0.0918695 1.84514 0.0990165 2.00016 204.718 0.461587 0.000604218 4.22474 0.000189545 622902 0.494131  
2.72395 0.136541 2.06815 0.111613 2.12382 220.943 0.39242 0.000595826 3.40004 0.00012241 736944 1.45824  
2.9738 0.176798 2.39991 0.0911876 1.96693 177.989 0.4258 0.0004993 4.25163 0.000166921 443015 0.72724  
1.94656 0.0704589 1.87477 0.116561 1.96051 192.33 0.461483 0.000515834 4.27397 0.000129886 479330 0.485176  
2.66335 0.128027 2.25602 0.0998538 2.15472 196.535 0.478254 0.000505699 4.58656 0.000118125 926594 0.596622  
2.63795 0.066833 1.77977 0.0885826 1.89197 244.992 0.472688 0.000529284 4.53903 8.88326e-05 905581 0.301983  
2.10437 0.117335 1.79548 0.085789 2.3379 206.048 0.446295 0.000490997 4.13343 0.00010978 881531 1.24024  
2.37882 0.102052 2.21704 0.0922083 1.97881 213.741 0.557781 0.000500504 4.22987 0.000144471 674630 0.866467  
2.27468 0.1454 2.03674 0.0794324 1.71813 172.364 0.490002 0.000546419 4.36977 0.000188532 739776 1.09633  
2.56022 0.0822513 1.81893 0.0911422 2.18005 209.329 0.475185 0.000441362 3.53467 0.000168689 401642 1.41345  
2.29092 0.0478565 2.2239 0.0876453 2.15544 166.848 0.456289 0.00035228 3.9699 0.000128609 984365 0.726305  
2.6597 0.0605029 1.85529 0.100007 2.18857 237.541 0.354795 0.000541262 3.87093 0.000125563 803364 1.28399  
2.78289 0.244498 2.11433 0.0927735 1.78538 222.838 0.374753 0.000558785 3.95801 0.000152033 763920 0.649249  
2.2044 0.123446 2.06335 0.0798565 1.92596 222.101 0.462978 0.000478782 3.1571 0.000101596 554208 1.1228  
2.30373 0.121613 2.07066 0.0971632 2.02644 170.667 0.461118 0.000396242 4.41002 0.000146836 605493 1.44502  
2.84886 0.157498 2.0821 0.100202 1.65882 222.494 0.471746 0.000412602 4.19161 0.000161236 252057 0.416041  
1.85124 0.0832218 2.45874 0.0905848 2.30231 213.871 0.438536 0.000484089 3.6311 0.000111278 19059 0.748239  
1.73563 0.10132 2.09185 0.127308 1.8196 195.336 0.46584 0.000380915 4.14739 0.00012347 923769 1.33056  
2.59979 0.131224 2.09972 0.0884083 2.2049 204.664 0.417169 0.000501927 3.45529 0.000147994 54171 1.3787  
2.47123 0.0643074 2.41815 0.0794335 2.37365 215.26 0.377696 0.000547778 3.79146 6.34168e-05 552604 0.423977  
1.52077 0.147722 1.91698 0.0911713 1.69264 244.898 0.457325 0.000598489 3.65173 0.000155006 726121 0.271142  
3.12711 0.055545 2.44588 0.107808 1.91997 207.941 0.469589 0.000548292 4.15209 0.000114069 481346 0.582398  
1.21822 0.0746527 2.21659 0.115101 2.40914 248.137 0.489882 0.000527308 3.84903 8.72423e-05 961248 0.474655  
2.89924 0.100586 1.87859 0.104223 2.4054 205.18 0.475406 0.000518074 3.29416 0.000135027 808601 1.06502  
2.94143 0.0847438 2.21923 0.0836475 2.00428 206.862 0.466205 0.000652495 4.39761 0.000165002 965160 1.21033  
2.33876 0.0645896 2.21671 0.0873095 2.49743 227.076 0.446035 0.000440792 4.68326 0.000173825 665605 1.30807  
2.17417 0.0804045 1.96716 0.0929153 2.12748 210.823 0.453447 0.000433252 3.85432 0.000139811 766438 0.6936  
2.5606 0.131839 2.05973 0.0921152 2.11704 174.403 0.4076 0.000452513 3.94872 0.000113532 158686 0.306867  
2.26728 0.183419 1.5849 0.104141 2.08879 208.805 0.490979 0.000535932 3.69422 0.000143136 334549 1.10492  
2.00166 0.149654 1.86072 0.0923926 2.172 158.273 0.445302 0.000508109 3.62937 0.000141815 338491 1.39708  
2.69824 0.13915 1.67683 0.0921862 2.2422 195.15 0.532953 0.000460628 3.30593 0.000124068 464420 1.17742  
3.34762 0.19516 1.80794 0.109202 2.07944 176.945 0.403589 0.000454461 3.8141 0.000141978 495346 1.40866  
2.7718 0.0924028 2.02242 0.0803069 1.88327 203.546 0.519231 0.000561185 3.79989 0.000119101 281321 0.814546  
1.47 0.248663 2.24958 0.0990617 2.21108 208.278 0.431742 0.000479029 3.07572 9.9476e-05 373284 0.323471  
2.76713 0.0881817 2.43804 0.114527 2.30106 201.714 0.511874 0.000489909 3.18039 0.0001428 35293 0.504209  
2.88445 0.308386 1.99278 0.0986504 1.92215 230.494 0.483173 0.00055614 3.91506 0.000103786 969921 1.40351  
2.77931 0.234515 2.14173 0.101386 2.20092 176.031 0.427182 0.00041525 4.04192 0.000111998 457496 1.38555  
2.27483 0.135605 2.50898 0.087504 2.05738 188.732 0.508123 0.000441897 4.32219 0.000123056 837247 0.606639  
1.63457 0.0676836 2.29251 0.0791046 1.94533 225.016 0.461113 0.000566661 4.00333 0.00012628 796346 0.493302  
2.31964 0.154462 2.34848 0.1004 1.97771 190.183 0.438334 0.000474592 4.28103 7.05936e-05 965540 0.900831  
2.27865 0.0759945 2.49631 0.0955272 2.24183 216.172 0.366063 0.000477495 3.88534 0.000113691 514857 1.21156  
3.12378 0.0806455 2.17155 0.0941628 2.21995 225.43 0.41481 0.000500258 4.10745 0.000115975 54953 1.02023  
3.54494 0.0643932 2.18204 0.105724 2.29809 221.307 0.445822 0.000524967 4.56328 0.000139124 357626 1.27288  
2.46808 0.0618305 2.12652 0.101426 2.07256 194.981 0.468836 0.000608744 3.33571 0.000115104 164484 0.645519  
3.28028 0.0993603 1.96988 0.10609 1.95214 203.756 0.44753 0.000557569 3.91453 0.000119307 35729 1.06608  
1.73739 0.205317 1.78289 0.104536 2.25627 239.083 0.470923 0.00043142 3.6915 0.000117035 576707 0.624821  
3.14696 0.124744 1.94538 0.0858433 1.73826 203.403 0.443751 0.00056391 3.73828 0.00012137 55174 1.234  
2.50409 0.114837 2.3302 0.109706 1.95048 213 0.445144 0.00053354 3.76791 0.000144446 707919 0.677986  
2.57129 0.199139 2.29454 0.109145 2.13489 194.842 0.483466 0.000518371 4.76504 6.91679e-05 71879 1.24027  
1.5306 0.0944601 2.19002 0.0839995 1.98847 150.643 0.362609 0.000524377 4.07925 0.00013301 900310 0.529329  
3.10635 0.0990936 2.25522 0.110699 1.77745 194.013 0.517767 0.000503228 4.22011 0.000135375 263451 0.295887  
1.34437 0.0711153 2.33423 0.097638 2.2488 214.327 0.43999 0.000498432 4.34179 0.000140811 24702 1.40694  
2.49651 0.0739776 2.09793 0.0992581 2.17998 202.415 0.427899 0.000435186 3.95403 0.000111898 306482 0.360155  
1.71707 0.205333 2.51353 0.0950382 2.28304 233.494 0.4328 0.000497427 4.01335 0.000142365 682871 0.358986  
2.52726 0.101611 1.99559 0.07759 2.5335 189.074 0.521344 0.000497727 3.22274 0.000134261 308352 0.451358  
1.77037 0.237545 2.08091 0.111588 2.61632 213.393 0.491906 0.000510802 4.80545 0.00010497 805867 0.850669  
2.62294 0.101058 2.14589 0.0882337 2.12617 178.604 0.389463 0.000485417 4.31964 0.000136312 898505 0.346949  
1.59336 0.164768 2.05701 0.0853337 2.44058 198.456 0.387828 0.000424591 4.00914 0.000127453 126176 0.354546  
2.55088 0.0537036 1.93964 0.0887103 1.89639 234.048 0.535645 0.000473246 4.30726 0.0001007 716351 1.07125  
3.65814 0.126844 2.40554 0.09864 2.10472 214.36 0.426717 0.0005338 3.53533 0.000134841 313029 1.46497  
1.71377 0.142414 2.20916 0.0898708 2.39314 174.358 0.493193 0.000413888 3.48205 0.000142273 653815 1.22464  
2.03085 0.079307 2.14412 0.0832382 1.90616 193.316 0.459006 0.000451217 3.98537 0.000150392 417048 1.23348  
2.19495 0.251967 2.09619 0.0991086 2.36202 198.344 0.465617 0.000480248 4.17655 0.000143735 321696 0.345813  
2.37348 0.0979532 2.27634 0.0982039 2.30392 206.113 0.444813 0.000452614 4.45263 0.000122171 153177 1.12415  
1.96417 0.100435 2.18331 0.103876 2.18376 206.678 0.427315 0.000585596 3.82936 8.55711e-05 333285 1.37105  
1.92082 0.14008 1.92142 0.0893222 2.21013 241.468 0.388798 0.000503254 4.14453 0.000138266 976944 1.47016  
2.52846 0.0440095 1.78309 0.101869 2.19679 210.629 0.507597 0.000492378 4.1625 8.63279e-05 668856 1.05955  
3.03024 0.177176 1.90976 0.0910026 2.01373 195.633 0.435425 0.000457045 3.49013 0.000133552 870035 1.27479  
1.84449 0.03618 2.34452 0.102486 2.13422 208.083 0.467599 0.000523857 4.15113 0.000121816 890880 1.03174  
2.1568 0.0451205 1.95916 0.0948668 2.2557 217.194 0.481266 0.000582427 3.90111 0.000107751 232350 0.804012  
1.47906 0.159948 2.23299 0.108126 2.47479 169.033 0.593715 0.000449412 3.98433 0.000116311 796036 0.288715  
2.84818 0.154996 1.996 0.097115 1.91636 190.499 0.461593 0.000508765 4.92577 0.000106913 500091 0.40865  
2.40462 0.0805061 1.90872 0.0928018 2.20573 203.636 0.384482 0.00051281 4.34069 0.000158617 688138 1.23782  
1.75923 0.0684232 1.73637 0.0793676 2.08789 219.84 0.440836 0.00050247 3.64834 5.92668e-05 956750 0.283301  
1.24164 0.089966 2.0901 0.0980063 2.38098 234.136 0.454334 0.000496345 4.0659 0.000114184 892411 0.591009  
2.16696 0.0746503 2.36453 0.09051 2.31433 201.791 0.529482 0.000494938 3.78754 0.000142204 614214 1.44947  
2.38314 0.133665 2.05141 0.0924891 1.8266 182.039 0.488025 0.000543644 3.82394 0.000108577 963043 1.17157  
3.59319 0.0737244 2.35959 0.0963078 1.98514 220.985 0.484565 0.000462367 4.05733 0.000143407 402872 0.728322  
1.43023 0.148698 2.27448 0.0964849 2.40496 209.238 0.528883 0.000507279 4.08912 0.000183129 623632 0.624829  
1.84515 0.174331 2.446 0.0844701 2.10861 175.115 0.413644 0.000495249 3.98507 0.000108359 189197 0.985859  
2.01439 0.118157 2.25775 0.105005 2.09149 199.303 0.353208 0.000499029 4.41318 0.000150826 73465 0.415106  
1.44094 0.219018 2.19484 0.0953528 2.50029 176.56 0.485052 0.000494158 4.55074 0.000123659 555510 0.293676  
1.64342 0.130811 1.8758 0.103723 2.23341 219.508 0.495611 0.000503445 3.569 8.83753e-05 386037 0.871688  
3.05747 0.145453 2.15972 0.110687 2.31506 193.691 0.527336 0.000460331 3.91757 0.00010369 323641 1.37133  
2.7226 0.0911022 2.42362 0.0967689 2.4984 216.39 0.450242 0.000523853 4.10015 0.000112232 24446 0.775231  
2.09369 0.0717459 2.01084 0.0883862 2.32978 212.132 0.470445 0.000499348 4.75599 0.000135505 376954 0.967508  
2.02522 0.0766211 2.08783 0.112717 2.0551 218.558 0.418044 0.000494101 4.32711 8.82394e-05 848056 1.04014  
3.08354 0.257833 2.15685 0.113753 2.07628 220.936 0.442291 0.000513851 4.22065 0.000121517 207781 1.02444  
2.48407 0.0757292 2.12269 0.0938108 2.0469 207.596 0.550923 0.000524443 3.2729 0.000157351 217862 1.23826  
2.0787 0.0339932 1.91294 0.077217 2.15067 219.376 0.516657 0.000507469 4.17731 7.25688e-05 312637 0.933767  
2.24021 0.103403 2.17128 0.101353 1.9024 210.845 0.420088 0.000493748 3.72194 0.000129779 553844 1.05367  
1.84954 0.219902 1.95184 0.104587 2.2498 191.105 0.421776 0.000463508 4.83299 9.65046e-05 172363 0.261655  
2.32559 0.0563351 2.21909 0.0815727 2.27549 151.63 0.454576 0.000549489 3.79463 0.000162179 178757 1.30574  
3.30415 0.158485 2.23169 0.0972553 2.395 227.662 0.519429 0.000546353 4.57853 0.000148348 440537 0.423439  
2.27484 0.166173 1.94065 0.115001 1.54647 211.659 0.438513 0.000599018 3.74718 7.37099e-05 606857 0.659864  
0.906312 0.0997955 2.06759 0.102326 2.23617 179.937 0.484069 0.000563003 4.34235 9.15039e-05 782323 0.341795  
2.61992 0.0944125 2.1245 0.103311 1.93883 187.336 0.488658 0.000544187 4.59551 0.000133428 542046 0.785519  
3.21536 0.122958 1.82035 0.0882846 1.85553 219.983 0.502656 0.00049978 4.69007 9.38394e-05 634700 1.31326  
2.17691 0.185156 2.08571 0.0869575 2.21139 232.797 0.398242 0.000528422 3.49585 0.000158692 919702 1.35084  
2.46158 0.0587213 2.08667 0.0934499 2.12908 188.781 0.480798 0.000536546 3.392 0.000100877 12568 0.76367  
2.09846 0.0460098 2.11606 0.0885856 2.13094 194.026 0.453495 0.000476002 3.43457 8.22398e-05 399917 1.34243  
2.52812 0.129755 2.10336 0.086901 2.48407 192.721 0.420161 0.000463984 4.95394 0.000142271 687980 0.924704  
1.10138 0.0499502 2.43844 0.0791857 2.57295 241.132 0.463784 0.000497625 3.85817 0.000111328 809304 0.806632  
1.53366 0.116475 2.16829 0.0990347 2.26159 207.456 0.454677 0.000484622 4.28532 0.000156463 765129 0.839276  
2.73125 0.0983441 2.38447 0.0831228 1.82192 222.605 0.590273 0.000480157 3.37444 0.000150325 167354 1.47814  
2.55942 0.116548 2.30092 0.0926349 2.03817 209.982 0.505848 0.000538349 3.90619 0.000132973 369935 1.12734  
2.58775 0.142999 1.77947 0.113939 2.31225 224.512 0.471692 0.000532858 4.29387 0.000133782 716619 1.33678  
2.04521 0.0536286 1.8123 0.0859615 2.0559 175.858 0.490823 0.000475569 3.91097 0.000138509 558571 0.303634  
3.36366 0.0995322 1.97771 0.0876367 2.24714 195.939 0.486284 0.000572416 4.03388 0.0001099 235954 1.23984  
2.27995 0.221875 1.9934 0.107622 1.85463 177.033 0.390907 0.00048088 3.97844 8.10319e-05 646222 1.06114  
2.43758 0.115534 2.33003 0.0970145 2.09433 199.543 0.43786 0.0004988 3.90606 0.000128917 420586 0.572169  
1.49449 0.208217 2.15621 0.103087 1.97398 239.69 0.456133 0.00053079 4.51583 0.000143282 208496 0.262364  
2.52461 0.068187 1.96929 0.0750185 2.05779 175.668 0.415178 0.000429605 4.97081 0.000134681 74140 0.262477  
2.46269 0.0348856 2.05047 0.10956 2.07599 247.874 0.467249 0.000484991 3.80733 0.000126765 620360 0.525411  
2.46007 0.148701 1.97984 0.0925521 2.52356 209.98 0.447164 0.000456765 4.32407 0.000154109 272553 1.24218  
2.57366 0.0916564 2.16356 0.097959 2.02419 233.396 0.508324 0.000504391 3.46479 8.29547e-05 647506 1.35806  
3.29964 0.0411793 2.0136 0.0929132 2.07032 221.186 0.537847 0.000520341 4.57699 7.03852e-05 86496 0.300228  
2.86909 0.0735203 2.7493 0.0980414 2.32235 199.54 0.420726 0.000429769 4.04724 9.21542e-05 911780 0.419716  
3.27331 0.0708418 2.11035 0.100837 1.7581 217.419 0.445883 0.000514058 4.67457 0.000139217 150877 0.624559  
3.27447 0.108726 2.4228 0.0937471 2.0678 205.331 0.417782 0.000493771 3.82163 0.000122011 965324 0.884979  
2.19274 0.0971294 2.34761 0.104941 2.21477 185.148 0.43602 0.000480793 4.72485 0.000106254 631599 1.33867  
1.7755 0.0869978 2.33313 0.0957239 2.41364 215.411 0.47778 0.000498713 4.47382 0.000141218 545058 0.624434  
1.92801 0.077425 1.98689 0.096101 2.25162 220.506 0.392163 0.000385618 4.03522 0.000128061 507119 0.732299  
2.17689 0.108462 2.52454 0.085711 2.30325 188.321 0.489735 0.000572933 3.71458 0.000152347 400537 1.47362  
3.03297 0.101041 2.02179 0.0866005 1.6154 214.91 0.546164 0.000573769 4.02719 0.000120432 327404 0.49626  
2.32972 0.175826 2.08418 0.0793309 2.16435 206.661 0.442066 0.000487666 4.61654 7.6929e-05 797211 1.35986  
2.45906 0.0202198 2.01339 0.0940901 1.90077 180.52 0.416898 0.000528797 3.4122 0.000109772 678469 0.510561  
1.69253 0.117092 2.06542 0.108793 1.9093 216.054 0.387674 0.000527795 4.41539 0.000145477 327275 0.306445  
2.60426 0.209831 2.35225 0.0929416 2.15855 223.343 0.475267 0.000527246 4.38255 0.000147621 372321 0.910496  
2.74244 0.105697 2.37571 0.0966774 2.29106 183.413 0.401671 0.000417444 4.2192 0.000110055 362342 0.654508  
0.68972 0.0620069 1.9446 0.0806566 2.55221 218.861 0.443811 0.000458449 4.64586 0.000123848 572507 0.338682  
2.81226 0.207215 2.41863 0.0925399 1.82644 185.227 0.448336 0.00058597 3.03981 9.90303e-05 39927 0.318659  
1.75773 0.0555889 2.2449 0.0886392 2.141 203.154 0.397943 0.00054404 3.63943 0.000202519 287531 0.59137  
2.4676 0.130777 1.64094 0.079675 2.25511 212.12 0.489778 0.000468617 4.2344 0.00012407 348319 0.265843  
2.41654 0.0488952 2.36184 0.081922 2.03249 202.767 0.417833 0.000500658 3.48251 0.000152813 628834 0.893198  
2.49144 0.0838339 2.33474 0.103066 2.42236 218.821 0.492517 0.000418175 4.11329 0.000118596 466159 1.17503  
3.06592 0.0990025 2.47364 0.0926689 2.34521 217.876 0.543543 0.000515319 2.73795 0.000106836 107721 0.664724  
2.10776 0.104243 2.05201 0.0819076 2.20442 204.384 0.452633 0.000472279 3.43305 0.000108595 364958 0.793228  
1.57289 0.0952622 2.49214 0.0989269 2.20393 210.966 0.437436 0.00034886 3.14794 0.000107031 265544 0.983477  
3.33395 0.0981185 1.80397 0.106438 1.74421 198.309 0.514348 0.000492231 3.85026 0.000122259 224487 1.44788  
2.73609 0.162949 2.34464 0.0767866 2.25202 232.11 0.496599 0.000567619 3.97362 0.000127107 58554 0.921532  
1.34587 0.120064 1.93403 0.110758 1.88157 210.632 0.479431 0.00058079 3.44888 0.000122723 880376 0.822064  
3.09787 0.0843879 2.11913 0.104537 2.08665 207.288 0.397574 0.000523413 4.22939 0.000115935 122215 0.508814  
1.43051 0.12324 1.89349 0.0692947 2.19226 217.733 0.387179 0.000493555 3.88957 0.000121686 215755 1.33312  
2.00949 0.181601 2.15704 0.107671 1.69532 191.502 0.460097 0.000511327 4.10345 0.000146379 947503 1.1082  
2.72011 0.0310621 2.46196 0.101416 2.18234 232.265 0.415713 0.000500321 4.10828 0.000157353 65947 0.61443  
2.31554 0.181137 2.17424 0.106255 1.84147 207.446 0.487936 0.000474007 4.10379 8.19161e-05 916878 0.473957  
2.98699 0.100023 2.39173 0.0933981 1.83822 220.408 0.418772 0.000518669 3.70541 9.59363e-05 615480 0.859123  
2.27724 0.184972 2.46194 0.110511 1.84833 201.138 0.509521 0.000525885 4.39625 9.77253e-05 130735 1.3088  
1.70033 0.0908899 2.1254 0.082162 1.83529 198.682 0.471304 0.000483534 3.93292 0.000104221 423550 0.521271  
3.28638 0.102421 2.39479 0.089511 2.18496 218.859 0.384397 0.000506709 4.3682 0.000125369 447479 1.03436  
2.18794 0.063311 2.23746 0.0923786 2.49611 166.741 0.518678 0.000445217 3.76903 0.000155159 853163 0.659409  
1.47361 0.096445 2.29177 0.0819125 2.16479 192.362 0.499257 0.000563368 3.53614 0.000132608 990299 1.30573  
3.01093 0.155961 1.92004 0.0863481 2.09032 215.978 0.440585 0.00048488 3.75258 7.92329e-05 640485 0.867852  
2.43596 0.0317128 1.79598 0.107775 1.92817 217.748 0.467835 0.000458263 4.43301 0.000170006 35383 0.893302  
2.25343 0.142442 2.55747 0.100678 2.1059 226.594 0.379157 0.000445115 4.17149 2.99837e-05 146655 0.997826  
1.82878 0.178507 2.37191 0.0923191 2.40068 233.452 0.376214 0.000574844 3.56944 9.38848e-05 365963 0.462953  
2.93922 0.0737652 1.91064 0.111059 1.7622 231.231 0.44948 0.000481762 4.62048 0.00010333 358035 0.747633  
1.48687 0.184065 1.8335 0.0854524 2.18711 185.546 0.471244 0.000438368 3.95895 0.000135985 52602 1.21291  
2.32055 0.132769 1.86394 0.0805136 2.17878 198.562 0.513252 0.000446561 3.84196 0.000108549 720200 1.36612  
2.61258 0.0582104 2.32216 0.0872315 2.06581 215.263 0.495964 0.000533844 4.37859 0.000208365 538414 1.42142  
1.2024 0.161161 1.79905 0.0907435 2.0013 203.126 0.387636 0.000479178 4.27424 0.000213061 319755 0.780947  
2.07822 0.0474523 1.90822 0.102194 2.20825 211.455 0.477151 0.000585928 4.44954 7.90846e-05 436305 1.28622  
2.08692 0.149423 2.2869 0.0992083 1.87377 198.483 0.475175 0.000461824 4.48744 0.000160559 433331 0.591187  
3.02669 0.0480489 2.41971 0.086777 2.28053 209.456 0.286823 0.000482105 4.56679 0.000116152 25189 1.26316  
2.66774 0.259517 2.10261 0.102828 2.08273 226.751 0.443899 0.000402653 4.61771 0.000117585 276805 1.26243  
2.82413 0.0534048 2.33738 0.0940713 1.83019 191.798 0.522894 0.00053504 4.19838 8.80186e-05 938206 0.966912  
1.93768 0.0612381 2.69549 0.100303 2.15554 199.924 0.50736 0.000549415 3.52441 9.85773e-05 538662 0.45381  
2.48349 0.212055 1.96402 0.110281 2.23314 170.338 0.47107 0.00046534 3.8648 0.000113412 184586 0.986465  
1.62292 0.0402391 1.99808 0.0889341 1.64096 223.606 0.520006 0.000458071 4.37752 0.000156854 251138 1.08103  
1.178 0.0690272 2.64869 0.105932 2.19995 202.849 0.439549 0.000479941 4.31621 0.000100373 486543 0.332743  
2.3696 0.22562 2.34818 0.0901053 2.40105 201.383 0.489256 0.00052441 4.49293 0.000111251 281364 1.42595  
2.00757 0.240686 2.19912 0.0890848 2.16208 193.945 0.474542 0.000473491 4.02711 7.32039e-05 660191 1.20655  
2.74767 0.111562 2.32731 0.0939416 1.94818 188.862 0.435884 0.000475913 3.23058 0.000146134 595151 0.40868  
3.07549 0.154899 2.48295 0.0976658 2.6384 211.501 0.394243 0.000507499 4.17789 0.000143563 244421 1.08312  
1.92917 0.167265 1.84502 0.0966994 2.19833 232.555 0.456756 0.000443512 4.0967 9.34122e-05 34095 0.50427  
2.76884 0.131375 2.12097 0.103581 1.65981 215.426 0.531162 0.000494289 4.42407 0.000168853 365549 0.58676  
2.14475 0.185049 2.17244 0.0982251 1.94597 198.543 0.533503 0.000483296 3.99911 0.000168998 821161 0.932614  
3.09853 0.0546087 2.1581 0.0785016 2.35122 169.283 0.375141 0.00042025 4.2136 0.000106993 362972 1.05652  
2.77285 0.0886365 2.16325 0.0822573 1.65907 215.779 0.424443 0.000446338 4.39142 4.91501e-05 570530 0.7141  
2.90693 0.437818 2.0522 0.102403 2.54634 213.33 0.439736 0.000489967 4.21557 0.000151227 795947 1.21044  
2.50448 0.0487499 2.18314 0.122985 2.57377 199.671 0.405667 0.000604679 4.11691 0.000126197 533224 0.76935  
1.92487 0.169127 2.19604 0.091836 2.38428 211.271 0.487886 0.000417608 4.21802 0.000178527 55832 0.320603  
2.24864 0.0597518 1.69516 0.0865909 2.21876 255.777 0.418594 0.000511517 4.32063 0.000109049 222723 1.18278  
2.93947 0.101627 2.09542 0.0984796 1.85603 176.767 0.502483 0.000487667 4.12029 0.000108178 578367 1.41561  
1.73177 0.0849768 1.85355 0.09076 2.18946 207.24 0.464342 0.00049878 4.39684 0.000120046 3548 0.676073  
2.3036 0.0652151 1.9907 0.102275 2.27301 196.067 0.49347 0.000441258 4.01822 8.58154e-05 836330 0.812929  
1.64015 0.017022 2.19871 0.0999123 2.46535 168.433 0.412877 0.000440565 3.89715 0.000166406 944941 1.19103  
1.91257 0.0581011 2.11665 0.0761469 1.99161 220.843 0.322388 0.000513132 4.14062 0.000142377 783973 0.405628  
2.11389 0.122367 2.36986 0.0923553 2.21307 191.042 0.400258 0.000507886 3.53213 0.000150465 392316 0.327841  
2.823 0.235071 1.9855 0.094635 2.62989 160.245 0.469878 0.000491966 4.00655 9.73713e-05 322423 1.27392  
3.26029 0.153609 2.17287 0.0950907 2.44046 208.868 0.422772 0.000481273 3.94688 0.000174191 284462 0.532597  
3.02203 0.114889 2.11012 0.0982649 2.21517 188.192 0.407337 0.000499873 3.87143 6.76312e-05 694241 1.37834  
2.81782 0.167426 2.04578 0.0781224 2.28627 242.639 0.435091 0.00043278 3.39865 0.000118785 181753 0.294013  
1.30811 0.130916 1.86085 0.114684 1.66622 201.281 0.453569 0.000553046 4.28957 0.000109254 903480 0.718945  
2.21229 0.112986 2.2799 0.103478 1.97728 221.052 0.447109 0.000401596 4.16643 8.56838e-05 75664 1.20048  
2.63444 0.194383 2.30414 0.110981 1.92219 225.303 0.461589 0.000420061 3.61267 0.0001193 949837 0.640596  
2.6958 0.0729105 2.07961 0.102899 2.04853 230.516 0.495981 0.000537426 4.2357 0.000130449 664908 1.32254  
1.90186 0.136947 1.90827 0.0906842 2.00088 206.482 0.436739 0.000531236 3.72718 0.000121009 569221 0.878646  
1.90274 0.142994 2.22602 0.0998305 2.08119 179.201 0.491224 0.000544468 3.828 0.000119175 998542 1.36711  
3.11252 0.111305 2.06434 0.106578 1.90507 230.887 0.468368 0.000466236 4.26528 0.000229315 228825 0.995182  
2.88252 0.0808691 2.29036 0.0942163 2.61367 180.23 0.410017 0.00049085 3.68129 0.000176843 483042 1.31217  
1.77059 0.11029 2.04695 0.0925647 1.97219 204.743 0.501007 0.000513241 3.69272 0.000109116 433276 1.46792  
1.37533 0.0987398 2.36563 0.0935143 1.76138 191.846 0.427278 0.000377547 3.47527 9.90067e-05 763706 0.51517  
2.04665 0.0817957 2.34425 0.0910478 2.09726 207.381 0.431783 0.000446503 3.8383 5.25986e-05 983048 0.396782  
3.2981 0.101364 2.24069 0.092556 2.22191 226.345 0.445566 0.000532747 3.97069 0.000113818 149854 0.958464  
1.78108 0.113223 2.48871 0.0968476 2.38971 180.615 0.423013 0.000496645 4.13476 0.00010844 28865 0.396127  
3.07323 0.0869147 1.96044 0.0931627 1.94799 193.328 0.416938 0.000584801 4.69325 0.00011884 577084 0.734095  
1.12008 0.115287 2.34243 0.0857239 2.00528 209.636 0.489718 0.000591991 4.90509 0.000155841 864155 1.14095  
2.20339 0.127427 1.60616 0.103468 1.9479 223.362 0.426783 0.000534342 4.17581 0.000111672 43969 1.17756  
2.83335 0.0808182 2.02302 0.102602 2.09278 187.557 0.428346 0.000525367 3.8135 0.000110295 202518 1.47487  
1.93067 0.0715502 2.09705 0.105465 1.77539 213.577 0.378715 0.000437451 3.55401 0.000109711 809488 1.26061  
3.09162 0.0886779 2.19957 0.0993224 1.61767 158.988 0.524389 0.000516658 3.51823 0.00013495 263044 1.22233  
2.50817 0.0889347 2.35177 0.114081 2.61627 196.982 0.451093 0.00051408 4.36435 9.98547e-05 785203 0.301863  
2.48136 0.113273 2.08696 0.0983333 2.41347 177.966 0.487743 0.000508664 3.80375 0.000139252 604647 1.05922  
2.39476 0.148379 1.839 0.0969409 2.08955 238.719 0.471723 0.000474651 3.88731 6.66432e-05 396033 0.870678  
2.32887 0.198147 1.99814 0.0871102 2.02532 253.553 0.501315 0.000565659 4.0031 0.000157872 934080 1.20594  
1.7688 0.151162 2.17779 0.107898 2.00393 184.884 0.483365 0.000436938 3.81426 0.000119833 127035 0.335296  
2.58425 0.0779835 1.898 0.0853523 2.3582 202.151 0.482416 0.000453125 3.97039 0.000130102 462122 0.994029  
2.39366 0.0826925 2.05614 0.105114 2.38868 199.906 0.512913 0.000526786 3.34514 0.00017434 408610 1.10593  
2.82091 0.158265 2.21836 0.106552 1.90802 209.94 0.418582 0.000617497 4.14163 8.18192e-05 967545 0.66292  
2.08981 0.188032 2.20184 0.097508 2.25941 201.051 0.448818 0.000519252 3.622 0.000122421 629244 0.888679  
1.9758 0.130241 2.43717 0.103939 2.04109 207.581 0.482311 0.000471865 3.75156 0.000179174 395185 0.690856  
2.11316 0.272878 2.05098 0.0874947 1.94668 219.307 0.378579 0.000413751 4.22007 0.000140029 53608 0.511772  
1.47211 0.121037 2.17148 0.0893088 2.16325 217.226 0.460673 0.000449498 4.39153 9.9317e-05 363240 0.944398  
3.01036 0.17456 2.07267 0.0814768 2.02708 186.782 0.479773 0.00050464 3.79109 0.000121519 489959 0.793484  
2.25858 0.0443741 2.10824 0.0860189 1.92046 214.557 0.530732 0.000470718 3.73047 0.000181405 224124 0.996286  
3.61791 0.0752759 1.83521 0.090917 2.33453 214.56 0.475373 0.000526325 4.43044 0.000196362 723541 1.41034  
3.04608 0.130543 2.35355 0.109547 1.97008 246.592 0.534235 0.000518556 4.25577 8.15404e-05 429086 1.28861  
3.41953 0.25977 1.90506 0.111044 1.81859 196.851 0.477191 0.000493407 4.48944 0.000148056 46154 0.330537  
1.64367 0.0845096 1.87532 0.0982512 2.086 193.249 0.444492 0.000404585 4.57452 0.000138843 73215 0.859015  
2.15609 0.174634 2.22575 0.0826383 2.185 213.516 0.511912 0.000460473 4.25645 0.000163425 659712 1.129  
2.01015 0.17841 2.17133 0.098844 2.13303 208.898 0.455027 0.000503836 4.3171 0.000139942 341208 1.42495  
2.7361 0.0485862 1.87 0.0889403 1.88522 216.703 0.450014 0.000495682 3.71903 9.88151e-05 341389 0.859414  
2.59576 0.174535 2.0922 0.0991393 2.01135 216.941 0.415241 0.000583199 3.83831 0.000104185 300322 1.01477  
3.42381 0.163236 2.14476 0.0982056 2.33686 210.656 0.509028 0.000568265 3.75057 0.000106284 52986 0.388381  
2.72985 0.0769039 2.12931 0.0753985 2.0941 190.981 0.466008 0.000514648 3.62885 0.00012415 460826 0.83412  
2.0822 0.141183 2.41963 0.0955653 2.02392 178.972 0.555659 0.000478419 3.33604 0.000135524 326615 0.650672  
1.75919 0.0699114 2.50674 0.0933787 1.8106 191.117 0.493808 0.000509543 3.96846 0.000133152 623304 0.494586  
2.67854 0.123783 2.36289 0.0766595 2.10731 217.211 0.518346 0.000515957 3.98249 0.000147129 856351 1.3429  
3.52625 0.123197 2.30104 0.106937 2.26456 201.511 0.383539 0.000512341 4.45351 0.000121976 329274 1.49037  
2.73151 0.159216 2.1051 0.110145 1.86928 224.53 0.449397 0.000532948 3.59892 0.000118422 355657 0.795229  
2.12427 0.123408 1.96648 0.0881393 2.16103 180.947 0.539855 0.00051839 3.85082 0.000117293 911938 0.673663  
3.58745 0.169335 1.85533 0.0918786 2.2863 223.521 0.46287 0.000556407 3.31828 0.000109695 853599 0.703535  
2.0804 0.0541752 2.1715 0.0973798 2.41868 171.151 0.476668 0.000523368 4.01008 0.000101254 667592 0.751499  
```
