## Supplementary material for "Small subpopulations of β-cells do not drive islet oscillatory [Ca^2+^] dynamics via gap junction communication": S1 File: stats.dat

```
0.344340522311658 4.280780042938084 4359.188751817805 244000 
0.3464149900228457 5.042101054638592 293682.8206722495 328000 
```
