## Supplementary material for "Small subpopulations of β-cells do not drive islet oscillatory [Ca^2+^] dynamics via gap junction communication": S1 File: write.dat

```
3
4000 2
0 4000
0.05489245918280748 0.02744622959140374
1 0 0 0 1 0 0 0 1 
T T T 
0.7496746185141288 0.3949819672741762 0.821711400653759 0.05489245918280748
0.8580617810730941 0.9239444495104733 0.1873973125166641 0.05489245918280748
0.3867918725636671 0.7427294437621583 0.2994492420625072 0.05489245918280748
0.4749646164567481 0.5772761516963963 0.6439598460489481 0.05489245918280748
0.4276371076951589 0.5800049454472224 0.9123607516598946 0.05489245918280748
0.9794060423013112 0.6419098709384577 0.7507297008796499 0.05489245918280748
0.1224057978858871 0.5807540154639778 0.9433579844503671 0.05489245918280748
0.2599380218191659 0.07667210418373543 0.7541773002539353 0.05489245918280748
0.1035449326943465 0.3781804680306373 0.1609431587100389 0.05489245918280748
0.1041839461990042 0.002373603891517175 0.2366681918665869 0.05489245918280748
0.557227803543563 0.8728915331959304 0.639462049226981 0.05489245918280748
0.319783769908049 0.641284503887904 0.4765046131058384 0.05489245918280748
0.4826695758125092 0.9768045986871986 0.2753212290470614 0.05489245918280748
0.809313260693621 0.6108188089443878 0.7887004025301255 0.05489245918280748
0.3739398344003338 0.8278297793855136 0.2848031190901262 0.05489245918280748
0.3050442489405374 0.8235772830344869 0.8965955242076149 0.05489245918280748
0.04423596539125631 0.9294861526444723 0.5720833932725549 0.05489245918280748
0.08017840115223807 0.2453833912524226 0.6608032857110886 0.05489245918280748
0.7930561565209793 0.3939382918818042 0.1047146392449127 0.05489245918280748
0.9793033746291949 0.577727918275711 0.1282320527689447 0.05489245918280748
0.2272172388403162 0.9627194925101227 0.9189781699536821 0.05489245918280748
0.8044606679868256 0.2322429986208821 0.5119349796550967 0.05489245918280748
0.3529506790008793 0.8231467192263964 0.4429589525648358 0.05489245918280748
0.6662837632744015 0.5235757367831889 0.002302593900193068 0.05489245918280748
0.4630157107559325 0.8740488498216283 0.9526899157885039 0.05489245918280748
0.6825484293844279 0.2087266091870142 0.7689114539201642 0.05489245918280748
0.6197550449661228 0.3255258643103715 0.6743997356340681 0.05489245918280748
0.1524760194555679 0.4380244484005822 0.8552686504103068 0.05489245918280748
0.7653661962134903 0.3436450687601705 0.3006963505462013 0.05489245918280748
0.9052399167873769 0.2491033853850886 0.6209526662137735 0.05489245918280748
0.8802745385646945 0.5310479215909985 0.6803749343484877 0.05489245918280748
0.8056830971997818 0.5028340551050469 0.9312419916741502 0.05489245918280748
0.5187730476006219 0.7847720291424651 0.5734738975857882 0.05489245918280748
0.7795632173289311 0.4802657433800646 0.2911001260650724 0.05489245918280748
0.9406192153181839 0.9095165713732939 0.170123141935355 0.05489245918280748
0.8689675420503257 0.6438755207663143 0.3942814174157956 0.05489245918280748
0.6592725852065476 0.2608300127293613 0.7594223839126802 0.05489245918280748
0.3220076655565065 0.4601688477130435 0.2563526572065488 0.05489245918280748
0.08477029193104647 0.2279679993201509 0.5329552261452225 0.05489245918280748
0.4377856985103336 0.1842694562288931 0.9265157435842832 0.05489245918280748
0.1300183032444467 0.06863916891205019 0.4934523674804496 0.05489245918280748
0.8302247560689411 0.03184244262805885 0.9427198738553608 0.05489245918280748
0.7382005416804546 0.3225379323611934 0.7686163664429601 0.05489245918280748
0.2702066227814963 0.230028704587097 0.2770769461953999 0.05489245918280748
0.5199194301384229 0.1560390740638553 0.1857611413375171 0.05489245918280748
0.7373110427375344 0.1085181979015501 0.7422090852222396 0.05489245918280748
0.1599307899331442 0.8532356353713062 0.1269498113645182 0.05489245918280748
0.9084707579808224 0.04886051193939677 0.5579288434750218 0.05489245918280748
0.206019686646872 0.1873466160748078 0.7508126808474622 0.05489245918280748
0.7521028402030567 0.6332354394253408 0.9110583291799789 0.05489245918280748
0.5954346875419475 0.7655259049172003 0.116353077912205 0.05489245918280748
0.1548143506306142 0.5657432377502992 0.02179313252129398 0.05489245918280748
0.05238783264557672 0.2824582604718648 0.4152207868080092 0.05489245918280748
0.8477816747403603 0.6460755817789028 0.7038012092466507 0.05489245918280748
0.04787803788489952 0.1987418867948368 0.00317011918272816 0.05489245918280748
0.147194855213749 0.8805696386503628 0.08031729087775948 0.05489245918280748
0.9591996403039711 0.07877827134658516 0.8910168808960283 0.05489245918280748
0.07626583748949112 0.03441831943578499 0.9225262597021867 0.05489245918280748
0.6309085993932431 0.2029151540953247 0.1609440448050002 0.05489245918280748
0.3667914702292828 0.9151244840484701 0.7551572514152319 0.05489245918280748
0.4139526049839208 0.498013737076637 0.5741292186034321 0.05489245918280748
0.4522117099877797 0.6521253888630588 0.9967475364218683 0.05489245918280748
0.5848287494172384 0.732588573374077 0.2880483755726528 0.05489245918280748
0.9618092456711105 0.5529718225084854 0.8925266669358753 0.05489245918280748
0.7888605793718563 0.6848090054766632 0.9683211144622881 0.05489245918280748
0.7386566735899456 0.893842482425017 0.9494070759567107 0.05489245918280748
0.8972830331830542 0.883544501277755 0.9941187991320504 0.05489245918280748
0.8105813358650618 0.892487503247007 0.00540718415648924 0.05489245918280748
0.6881879921762762 0.4977334889211448 0.1237643506200522 0.05489245918280748
0.8499504338853985 0.8654436278995449 0.1020206841692004 0.05489245918280748
0.7501704892970874 0.3015299885678282 0.5324590090053172 0.05489245918280748
0.2675266971926861 0.6540095898744773 0.2911566007783875 0.05489245918280748
0.4242259993737587 0.2378159358702338 0.07269029084359323 0.05489245918280748
0.6136161668348359 0.1550213751623921 0.6464250174197049 0.05489245918280748
0.5459739997721713 0.9513768133305383 0.3450258783891482 0.05489245918280748
0.5455190224816736 0.7696735793132132 0.0842755035512026 0.05489245918280748
0.5173702147799749 0.5849925724739621 0.004153779308800919 0.05489245918280748
0.5216240976286304 0.3233158479222424 0.7561450706554825 0.05489245918280748
0.5301221933473939 0.9579583688538647 0.4008231052781979 0.05489245918280748
0.5957082158596381 0.7959421161709843 0.2426746871522264 0.05489245918280748
0.7008104863500768 0.5476667347896242 0.4287441839185457 0.05489245918280748
0.2716246269319813 0.7531832309655769 0.222357827819287 0.05489245918280748
0.6245595709910622 0.03493398230604957 0.3875852731855212 0.05489245918280748
0.7936401981132858 0.7773081266716766 0.6713051573421444 0.05489245918280748
0.3406290483587612 0.1911418588295541 0.6834665258896251 0.05489245918280748
0.7741598987286022 0.8279268653977636 0.3388700737798331 0.05489245918280748
0.7285047038858359 0.2408815908215162 0.9241181220532163 0.05489245918280748
0.6944302983889888 0.7392301460637815 0.2679009031847697 0.05489245918280748
0.5353307093334354 0.04469582732198014 0.3075164286279639 0.05489245918280748
0.8863487086624247 0.6850511910711226 0.09388163929663491 0.05489245918280748
0.03074694414189277 0.3851233184498166 0.587156245158502 0.05489245918280748
0.6022972695264012 0.6277591215920965 0.3154801665524983 0.05489245918280748
0.7605084542862794 0.2847201163040473 0.3582892745995447 0.05489245918280748
0.1493380580257907 0.02815178780579005 0.007459633713637153 0.05489245918280748
0.8159944389606458 0.3657449466193856 0.2157566145172677 0.05489245918280748
0.4426932844635014 0.9353262387858223 0.9421643919676053 0.05489245918280748
0.7666008889117339 0.6623297508059033 0.1754493409378163 0.05489245918280748
0.6318628740035676 0.2963427062325832 0.7923410296645813 0.05489245918280748
0.9430436007581607 0.8807904780417097 0.8672186791418495 0.05489245918280748
0.1568546247290662 0.7964826767097029 0.5334659812626211 0.05489245918280748
0.2706916245176492 0.8643926697897688 0.8728291239046521 0.05489245918280748
0.8736602714406984 0.5645233765335299 0.6039996418553853 0.05489245918280748
0.1214945419179526 0.2640112131879512 0.9058511895303946 0.05489245918280748
0.4780581745211749 0.4992400800970871 0.7784529511918671 0.05489245918280748
0.548412086097401 0.287437201734337 0.2328537930875865 0.05489245918280748
0.6493542885353585 0.8044198866167022 0.1437493276304798 0.05489245918280748
0.6085085798871525 0.5302637984486213 0.8549435291999659 0.05489245918280748
0.6531548904486585 0.1240501901555661 0.2291399621471219 0.05489245918280748
0.5388165915382876 0.1075269207540234 0.1611472314360892 0.05489245918280748
0.4295762482476957 0.2762098209820857 0.9829003993391867 0.05489245918280748
0.9732532205006239 0.6556540849816003 0.8084054761113397 0.05489245918280748
0.837506660940797 0.6090698843679888 0.3039254330194296 0.05489245918280748
0.3129938004930911 0.6221631394121552 0.5346034113895172 0.05489245918280748
0.2544401559415674 0.1639780301041902 0.06479847293644564 0.05489245918280748
0.08734538105196393 0.6833887774954153 0.2705672081001918 0.05489245918280748
0.2989025050494176 0.2895039947413618 0.1265038607188768 0.05489245918280748
0.402864488298957 0.9464743436470466 0.570606606415726 0.05489245918280748
0.2161816461547302 0.7435244155353444 0.7460669161184839 0.05489245918280748
0.5596582853088757 0.1460944868461408 0.9309973385568179 0.05489245918280748
0.6614550936842827 0.6023320325389775 0.2504962816933221 0.05489245918280748
0.5731479665654908 0.4471837703313892 0.8240259181588367 0.05489245918280748
0.4296784484750437 0.3238579472199649 0.3270483419140078 0.05489245918280748
0.7429930339982863 0.6462732964900195 0.008304075310237509 0.05489245918280748
0.3348047773934252 0.9569124899579249 0.09835227667096025 0.05489245918280748
0.3014296185065309 0.006727314468183371 0.7139419006557346 0.05489245918280748
0.7891147447936261 0.236887296767143 0.02729719937486774 0.05489245918280748
0.9089069103046181 0.8238413508644119 0.07100939504567076 0.05489245918280748
0.391587333551991 0.9526442532207097 0.653088758226722 0.05489245918280748
0.2483849574594055 0.5044220285288996 0.8709321782581412 0.05489245918280748
0.1597587252026819 0.1860727306072703 0.3472743497071213 0.05489245918280748
0.2766284448789267 0.702538221249329 0.777217480283987 0.05489245918280748
0.1936500533397422 0.04894766995175209 0.0433452129791011 0.05489245918280748
0.3515693535422276 0.7416730205600497 0.6879349827503497 0.05489245918280748
0.4751871028904706 0.1412591897274889 0.5284258735688339 0.05489245918280748
0.5940468592504707 0.4900911402418274 0.5837900509901567 0.05489245918280748
0.3582117146305419 0.3010291868466267 0.9177004354458962 0.05489245918280748
0.4536106601524219 0.1552858269217625 0.6421555102394942 0.05489245918280748
0.5704050218099536 0.5995932293800438 0.5516462002186596 0.05489245918280748
0.2606283846722128 0.8699084801974045 0.2048753542661431 0.05489245918280748
0.07552277310307456 0.9154311206249183 0.1449741249169274 0.05489245918280748
0.4883525208744368 0.216065161228482 0.8485403888509478 0.05489245918280748
0.2722483755690324 0.2828515709852046 0.9633264764212589 0.05489245918280748
0.3185148851680313 0.7634070476425737 0.5962875357364854 0.05489245918280748
0.077041655538268 0.2367801612474358 0.8091688916676788 0.05489245918280748
0.7066170202147571 0.8685026567788392 0.3256361256800039 0.05489245918280748
0.15116422655206 0.1569877606283076 0.61090163556338 0.05489245918280748
0.05095574210091894 0.740942175496789 0.7745637134520288 0.05489245918280748
0.745716592596556 0.1412128667230147 0.3708447513980939 0.05489245918280748
0.2352029752064119 0.3771994347525495 0.2560609887329698 0.05489245918280748
0.3377922230253994 0.5049803749446572 0.1389398209740238 0.05489245918280748
0.6469196663027467 0.9689523726474225 0.3651412882849785 0.05489245918280748
0.3308930940555799 0.2911298319880153 0.6844540713298194 0.05489245918280748
0.208169051674526 0.6602468662556256 0.541111111294385 0.05489245918280748
0.9167599404984461 0.6862717545831558 0.8317830095063189 0.05489245918280748
0.7518916019786308 0.3668006845474701 0.6475726779241512 0.05489245918280748
0.001003591368516728 0.5559572407308411 0.7867912055939277 0.05489245918280748
0.6262904591013344 0.5841523850341118 0.4529518441297172 0.05489245918280748
0.3838972852859343 0.410845269489872 0.6984619656968177 0.05489245918280748
0.8127718676331266 0.6629002982204015 0.2086850648545575 0.05489245918280748
0.9899266499397373 0.06618319879236981 0.6448149116834716 0.05489245918280748
0.1585660899767384 0.5944430544069931 0.7174616207476205 0.05489245918280748
0.5410503566610685 0.9959485632215963 0.0005789721876750596 0.05489245918280748
0.2944588549686458 0.247539886741472 0.6924008873733316 0.05489245918280748
0.8550171286510048 0.1595512503656634 0.3964091895932068 0.05489245918280748
0.7085482474070971 0.9051093186263226 0.6343584491281001 0.05489245918280748
0.3163520908558649 0.8588230131522884 0.2066000059040106 0.05489245918280748
0.2415059272296498 0.5121857693207577 0.733638278752317 0.05489245918280748
0.694177097851575 0.8915695806979966 0.1807598584260164 0.05489245918280748
0.4362922823739486 0.6725140339556868 0.8348885587161913 0.05489245918280748
0.6272821555695252 0.6590092963736363 0.9924976099097195 0.05489245918280748
0.3152417975735516 0.9193441488807395 0.5016123236040614 0.05489245918280748
0.9140469421078515 0.5323682186588904 0.5698968323089093 0.05489245918280748
0.9657599903607 0.7694657178925868 0.779206424235878 0.05489245918280748
0.576893549311174 0.6270421307131295 0.9998657171049311 0.05489245918280748
0.9221000625573772 0.3054702432750253 0.8615999574207558 0.05489245918280748
0.6021304902143774 0.6183180918021264 0.6540667121324298 0.05489245918280748
0.7444631666980002 0.7872270808827794 0.2781632877566906 0.05489245918280748
0.5507747766973964 0.4429129422954693 0.1894170531161958 0.05489245918280748
0.8200682146343761 0.8585841091814576 0.81714526169387 0.05489245918280748
0.7066855716419748 0.4626675859905619 0.6203142154204693 0.05489245918280748
0.561071933347204 0.6581797855992041 0.5908912877552975 0.05489245918280748
0.1010447133999667 0.5137074717559282 0.9743112159051763 0.05489245918280748
0.7214874463430878 0.5536344705403459 0.8329359923595077 0.05489245918280748
0.5045340979690284 0.1677949597061281 0.4691526396843058 0.05489245918280748
0.5389743703026254 0.04622309218453818 0.8198104848952312 0.05489245918280748
0.4687062958876906 0.6630060127531369 0.4465100046169768 0.05489245918280748
0.2277895571775964 0.4222105381656507 0.2079013746700806 0.05489245918280748
0.3903891293644609 0.02933135027527748 0.6441915884128322 0.05489245918280748
0.5850278373453336 0.7982112357048254 0.5750819948780301 0.05489245918280748
0.4664564608191383 0.4695431648994019 0.9542278645475849 0.05489245918280748
0.05385365803114296 0.09012147483634474 0.6498648249765572 0.05489245918280748
0.6399813355521377 0.2144828934029553 0.3065108539542913 0.05489245918280748
0.7167176552567318 0.8841288087346909 0.6926644117227434 0.05489245918280748
0.4270819758417547 0.4753089301125108 0.799402095934391 0.05489245918280748
0.9263738606528291 0.9995560306097578 0.8760426393075584 0.05489245918280748
0.8100100776420608 0.2853895763394173 0.4894119499506556 0.05489245918280748
0.2221873473935287 0.4733782711750689 0.01523904846040331 0.05489245918280748
0.4761329486721496 0.8305871231448869 0.9841677413113268 0.05489245918280748
0.1643427451557212 0.4414034717074204 0.7673378840788743 0.05489245918280748
0.7973676432742398 0.8642633116053162 0.2658577814096447 0.05489245918280748
0.7665033622071273 0.9423513228760766 0.4152999623148784 0.05489245918280748
0.3871181977873396 0.5596951940686988 0.5288392385444856 0.05489245918280748
0.6339697917739612 0.1791293242523122 0.456848514730872 0.05489245918280748
0.3308589573469876 0.67824632694614 0.9904512108643668 0.05489245918280748
0.2443260955100801 0.6037295259664373 0.8887029883649578 0.05489245918280748
0.1224770055092721 0.460677586700783 0.2004112663249308 0.05489245918280748
0.6394378788280837 0.5095743190863755 0.7356507324139104 0.05489245918280748
0.6625176741596767 0.09167183674876037 0.5489810720429045 0.05489245918280748
0.5557152213627166 0.2176543993285571 0.9635243669891056 0.05489245918280748
0.4073000571042752 0.9789195156550262 0.9260915406447224 0.05489245918280748
0.6124542278303726 0.736604362066185 0.8475531545046182 0.05489245918280748
0.9173599991989493 0.1364525495629701 0.4544671630734168 0.05489245918280748
0.4211034742493255 0.8341435454365552 0.6569701363867863 0.05489245918280748
0.9546325639407294 0.1136674095766123 0.2749534546080166 0.05489245918280748
0.8766009685751561 0.3666443783962042 0.8434966809450969 0.05489245918280748
0.738939423070311 0.4336409821809906 0.2860127591529177 0.05489245918280748
0.9332589567893738 0.05812302614084823 0.8421520376322893 0.05489245918280748
0.7007666024614052 0.6508603485263378 0.8996843588853112 0.05489245918280748
0.1704364620110075 0.2979991326411587 0.2045837101696 0.05489245918280748
0.1480813887545898 0.6612383264214563 0.2367331674708362 0.05489245918280748
0.05637613036136072 0.2598113001279211 0.9267220174939063 0.05489245918280748
0.08160084823903035 0.1938365246496061 0.1658924382210806 0.05489245918280748
0.4845326153188091 0.5849288470916735 0.9096522924502944 0.05489245918280748
0.9929923038338737 0.6549084950007548 0.110612604862067 0.05489245918280748
0.4472768170613874 0.5328102563402987 0.4452184413568557 0.05489245918280748
0.3054501487863609 0.2463023882721991 0.928617101677556 0.05489245918280748
0.6269614272975501 0.1532034124445542 0.02894081964710083 0.05489245918280748
0.4379454107691311 0.7555418976695544 0.7887749861096025 0.05489245918280748
0.3562299705610125 0.04440077384115953 0.07142162591624757 0.05489245918280748
0.4326397154412175 0.1609224705139254 0.7039817460801485 0.05489245918280748
0.6989141542377842 0.2876143253444548 0.795010889755646 0.05489245918280748
0.6485041893172911 0.3456123590741041 0.05030275928587359 0.05489245918280748
0.6759177157255286 0.7503056894315848 0.7091656692215604 0.05489245918280748
0.7314372886315018 0.9032743027893282 0.370843423862734 0.05489245918280748
0.7877379049602432 0.4207743873507325 0.7782697292223151 0.05489245918280748
0.1717974239198711 0.6018076081045565 0.977290034671026 0.05489245918280748
0.03958292322388135 0.1508985551585973 0.3002476007024703 0.05489245918280748
0.0715709779882075 0.6061313960813276 0.09790451963118632 0.05489245918280748
0.926732989288069 0.9176652115915994 0.08236567660398419 0.05489245918280748
0.885600606860691 0.5108480142279886 0.3055353381637615 0.05489245918280748
0.6351101454422972 0.2481686531938333 0.5488335827699702 0.05489245918280748
0.4174920658986733 0.7520834503702264 0.9485269386429753 0.05489245918280748
0.4469023998311137 0.5407248622373012 0.7508620565771926 0.05489245918280748
0.1999800635384883 0.2797167515742896 0.6541765346564521 0.05489245918280748
0.568059988664295 0.9706790565573037 0.930333024342994 0.05489245918280748
0.2942348607226178 0.1776361799496024 0.5336775671423646 0.05489245918280748
0.4034875878986656 0.2991521819620745 0.6596720405083173 0.05489245918280748
0.6643172729948186 0.4099155258029474 0.2489610013513463 0.05489245918280748
0.7300654357025854 0.3432204355143803 0.2535691498560851 0.05489245918280748
0.7292492330258245 0.1964620851183637 0.7327820892972856 0.05489245918280748
0.9955800988275858 0.898559444076458 0.8735176767175959 0.05489245918280748
0.5798383151929568 0.3288083899188698 0.6351838478418077 0.05489245918280748
0.529645060922316 0.8150609408968987 0.2738171976348578 0.05489245918280748
0.2647151909971638 0.9869792595329994 0.6109793574677488 0.05489245918280748
0.9537375036421245 0.6175507795120534 0.441566145000341 0.05489245918280748
0.8115686251633691 0.03698573009574702 0.7533788705383813 0.05489245918280748
0.3173022243054356 0.3777341994086317 0.05501272391155276 0.05489245918280748
0.1121382923881071 0.07776206869880349 0.3805739573736306 0.05489245918280748
0.3579553155520526 0.7253536892675624 0.8776985116301707 0.05489245918280748
0.5514476425982903 0.5147079290378754 0.1137349406930835 0.05489245918280748
0.1832368506151391 0.4916206883792439 0.8848622731147558 0.05489245918280748
0.09722253932982544 0.04452576503539404 0.2733721253723193 0.05489245918280748
0.7454938368747492 0.5924885912650634 0.02875818492524595 0.05489245918280748
0.9389440773056492 0.864211355743923 0.2044629161057964 0.05489245918280748
0.5167282527859062 0.7287540087159771 0.8099884811880012 0.05489245918280748
0.04253470071343689 0.6480133913570798 0.7122162283997943 0.05489245918280748
0.7612716612502033 0.8752714213713711 0.1353031217406246 0.05489245918280748
0.8326976941274101 0.9275290779640536 0.1213971528372076 0.05489245918280748
0.2566257781746105 0.2388841988096986 0.7608860501335938 0.05489245918280748
0.07847805304481081 0.7723162137262733 0.3276341508469304 0.05489245918280748
0.1045728700060536 0.866160846168136 0.7439358082742196 0.05489245918280748
0.1187987134236426 0.04607983714114523 0.8461673208012541 0.05489245918280748
0.3733326001312286 0.6961566130337346 0.4644391877172831 0.05489245918280748
0.4517656546251562 0.6821658634435395 0.3142099497840152 0.05489245918280748
0.5936943144230192 0.1339490050168731 0.1289152413816577 0.05489245918280748
0.4413095892140276 0.103395234770171 0.6772761981756625 0.05489245918280748
0.04154256931939486 0.8683876801816832 0.5564508757815279 0.05489245918280748
0.1665108370845808 0.7101395832606727 0.5182533405967026 0.05489245918280748
0.3232206323673176 0.9104326025565123 0.8038084232234696 0.05489245918280748
0.09446213878427191 0.07081925710614288 0.5526260369353203 0.05489245918280748
0.4421175799996644 0.124066033150664 0.4231848607921415 0.05489245918280748
0.1148419413772784 0.3385626849573284 0.4580752014136294 0.05489245918280748
0.9718488424622251 0.7071802571914412 0.1871620585311643 0.05489245918280748
0.5052877032117249 0.02597067015918463 0.7559733338618976 0.05489245918280748
0.7539637284095144 0.8122009917473454 0.8981044693262865 0.05489245918280748
0.8892320152113318 0.09824650876993263 0.1069146449094975 0.05489245918280748
0.6163374914486268 0.2318172988733946 0.8929467146321386 0.05489245918280748
0.09018548346384735 0.4159845209341408 0.5226193394091195 0.05489245918280748
0.6477005528030433 0.7907211313797066 0.5760737446599796 0.05489245918280748
0.3858221982755533 0.8830886590935824 0.5170813464907315 0.05489245918280748
0.9772582690094443 0.1692779305145631 0.7668496860337771 0.05489245918280748
0.3480343488723741 0.3463822406982648 0.101538085199493 0.05489245918280748
0.8393864949441777 0.3695746314398647 0.7773988867043726 0.05489245918280748
0.9082305282211864 0.8901802069040207 0.713397300393221 0.05489245918280748
0.7868825382846991 0.6247393257210525 0.4516810133017908 0.05489245918280748
0.6598758202604437 0.4878619393247219 0.5584001376334539 0.05489245918280748
0.6969009205103378 0.935591395896444 0.7137327707910387 0.05489245918280748
0.5922050052151974 0.1189858784304224 0.2436984309429956 0.05489245918280748
0.1052007750127203 0.8912458190127186 0.8777967097595024 0.05489245918280748
0.7438577942225665 0.1579256181836665 0.5937572218583361 0.05489245918280748
0.3061788994552411 0.1456556211388597 0.8823002864362846 0.05489245918280748
0.1231871101555105 0.4616635113562925 0.3121015896679549 0.05489245918280748
0.1412883061855197 0.2246958737375709 0.69261232942016 0.05489245918280748
0.8652866165989022 0.1934929089545182 0.4892744704673992 0.05489245918280748
0.7703986721711868 0.9395467634575795 0.1201620411654456 0.05489245918280748
0.3782740870447706 0.5060404396927108 0.5173070006872695 0.05489245918280748
0.8328426276106093 0.2186276639124506 0.7068966512641059 0.05489245918280748
0.6844358951529761 0.8053862942057665 0.7312152596861182 0.05489245918280748
0.7708175066383909 0.9451972880696525 0.5260668259416348 0.05489245918280748
0.6642650393036494 0.7748650794595812 0.8332194599390434 0.05489245918280748
0.2695581079944511 0.07303075402400654 0.8793015655884936 0.05489245918280748
0.1133794135915482 0.2179482998612909 0.4135740357452317 0.05489245918280748
0.4043568291533425 0.373413121542242 0.6426976753150906 0.05489245918280748
0.1286588999858904 0.3067966538343309 0.8541225740598264 0.05489245918280748
0.6419335181985291 0.05029855699320092 0.8203397128977833 0.05489245918280748
0.7181821431560377 0.3369986234384806 0.4597756964931167 0.05489245918280748
0.3890677779708646 0.2682452414308333 0.6031148360686037 0.05489245918280748
0.01097722570079074 0.9221888119618479 0.4159745396634499 0.05489245918280748
0.881189607297603 0.6599221243754867 0.4459110625509714 0.05489245918280748
0.4890289977487392 0.2629334825130231 0.2153158192822095 0.05489245918280748
0.2527137811538406 0.5621261236904875 0.2659025357177007 0.05489245918280748
0.08361844778592771 0.7160650513648146 0.4314789197249619 0.05489245918280748
0.4096735798316279 0.1633074739708634 0.7773208249432049 0.05489245918280748
0.1151354141945159 0.3671410127895926 0.213638215082797 0.05489245918280748
0.9967377836092918 0.9468971760690131 0.3287075323067469 0.05489245918280748
0.8331016929922622 0.6801791505076615 0.7566471256436998 0.05489245918280748
0.2683060149694809 0.9994558886400611 0.9300734805248264 0.05489245918280748
0.8263390437949579 0.06229896637453918 0.8693050780696141 0.05489245918280748
0.09846763492587879 0.9423963632546606 0.5593524899558974 0.05489245918280748
0.7351501604299048 0.530444762567767 0.9294019870948332 0.05489245918280748
0.8596584237199991 0.7356581201192032 0.3849817613861146 0.05489245918280748
0.1935479830225775 0.8125603634616858 0.2272876473187944 0.05489245918280748
0.6620185275225788 0.2581105464247909 0.2775502505930096 0.05489245918280748
0.5226276351931738 0.4547499117393698 0.6918731873788235 0.05489245918280748
0.7730004130710845 0.468029146966139 0.4481791847874287 0.05489245918280748
0.986907605205787 0.3328609312825394 0.1345675170928262 0.05489245918280748
0.6589454648367546 0.3473791453683844 0.2868910758039678 0.05489245918280748
0.6560706112311603 0.2378820219314028 0.3600818776263917 0.05489245918280748
0.4972940126027231 0.4406258699439721 0.3272264226051889 0.05489245918280748
0.06420890562995551 0.07835123849882698 0.7383994951641265 0.05489245918280748
0.8617397081673904 0.9903348938271062 0.5808420535777254 0.05489245918280748
0.2537896604404499 0.1835480151570023 0.3071625036586815 0.05489245918280748
0.4186658989477759 0.9113004151530661 0.678061478329657 0.05489245918280748
0.7433513603394112 0.4061208341907019 0.2142300824007008 0.05489245918280748
0.493372860727977 0.1268475107737755 0.581258634616274 0.05489245918280748
0.9757542779780624 0.03942169722863691 0.7877484985107884 0.05489245918280748
0.08705729215160274 0.8335307896932883 0.3467672686435672 0.05489245918280748
0.453368424051444 0.5058170131233836 0.5250284153210425 0.05489245918280748
0.7788143888089348 0.9328513146799116 0.9607394139817824 0.05489245918280748
0.01342436407091571 0.9926336777489464 0.03508267048260056 0.05489245918280748
0.9075123499870847 0.8764821288334326 0.04930517693595445 0.05489245918280748
0.3800520293819898 0.2223665137234072 0.2310061007900551 0.05489245918280748
0.8738753409797566 0.6185030385118497 0.09255328398546576 0.05489245918280748
0.5603368693933015 0.3417151918532009 0.438193522875903 0.05489245918280748
0.5974870372130935 0.8648198866679111 0.5499763567170083 0.05489245918280748
0.1687072274336987 0.7813909371889849 0.6638882716041478 0.05489245918280748
0.04415309491703337 0.9685955223643329 0.4344343059641454 0.05489245918280748
0.371776492582583 0.35378323971024 0.9076930172043471 0.05489245918280748
0.8950945498290674 0.1020872772287068 0.9388123960082847 0.05489245918280748
0.8271171077649189 0.1710418587294225 0.859760523846906 0.05489245918280748
0.9192398126886621 0.07628109306390174 0.7876813870942041 0.05489245918280748
0.9486009531395575 0.5572641751676385 0.001794479191602033 0.05489245918280748
0.1531766177035044 0.2318639142464886 0.5259893064211694 0.05489245918280748
0.2660573173817796 0.7475189153875579 0.03620427677471089 0.05489245918280748
0.6727746541743636 0.3414428747755025 0.8605238788558873 0.05489245918280748
0.2968610708355957 0.555438253266896 0.6919668840835355 0.05489245918280748
0.9740618659925575 0.6611486930402718 0.6093878425314441 0.05489245918280748
0.395643295167876 0.006649567325403243 0.9803049028624687 0.05489245918280748
0.3546960214533635 0.8065554920037542 0.07826274093668396 0.05489245918280748
0.2452175940213602 0.7531425139683146 0.2908546609200297 0.05489245918280748
0.07504296472418195 0.7808021065756043 0.3997594267995404 0.05489245918280748
0.06754873910311709 0.6361607926170684 0.8837821951066598 0.05489245918280748
0.9971109661618331 0.8511676191514708 0.1914909971452163 0.05489245918280748
0.6441378036364654 0.1398683940075671 0.9212348150064711 0.05489245918280748
0.744285629269017 0.8495189666041634 0.2738680449237373 0.05489245918280748
0.5562767673351364 0.1858799949385089 0.7995333190395947 0.05489245918280748
0.2045098590753432 0.08806991774287919 0.4755089308958818 0.05489245918280748
0.8471117178297026 0.4863398983152715 0.4677679623689679 0.05489245918280748
0.9022750143286145 0.9235382064024495 0.3734657027882543 0.05489245918280748
0.9172045887243134 0.1402213913400138 0.1947107340225969 0.05489245918280748
0.2935874353020257 0.3634299159595667 0.8549676943697931 0.05489245918280748
0.7015704431224972 0.3220915679259275 0.5760778480278965 0.05489245918280748
0.4808139473032285 0.3750586070330196 0.5254954642880829 0.05489245918280748
0.6730731898884824 0.9960381875650576 0.6054383277477868 0.05489245918280748
0.6213887621767777 0.632550720384273 0.4792437299114473 0.05489245918280748
0.9379768543932285 0.2086918111630169 0.6566106203271442 0.05489245918280748
0.7011877437256865 0.4860698215583626 0.7402724743595144 0.05489245918280748
0.07777429647416098 0.3096381592232762 0.3536777949262911 0.05489245918280748
0.6308992951564699 0.2260948106351963 0.2260325921974021 0.05489245918280748
0.05890951419311771 0.2026355355888334 0.3942211492533867 0.05489245918280748
0.1887557795083283 0.3911365856896122 0.7626670021830887 0.05489245918280748
0.1765013909889452 0.05996119344767577 0.09439736201644788 0.05489245918280748
0.7906706661779642 0.4846233255673532 0.5002135344106505 0.05489245918280748
0.2542701011979664 0.2640485261816752 0.541147641426183 0.05489245918280748
0.9009583023029081 0.824185871267754 0.2196603365646484 0.05489245918280748
0.5004747790948963 0.7470018918846382 0.4201854841398258 0.05489245918280748
0.1383640344567758 0.473214685838279 0.9356069201887907 0.05489245918280748
0.8852442296327343 0.7099828546610341 0.2585165752492567 0.05489245918280748
0.1684785484282742 0.307534321314764 0.4551761277864647 0.05489245918280748
0.5214064530789922 0.2488394530290801 0.5532340156498579 0.05489245918280748
0.891101182184292 0.4229902355720871 0.994496126145562 0.05489245918280748
0.6800785066720952 0.6100447289653994 0.05453433620185644 0.05489245918280748
0.7729009490419447 0.3384525844990779 0.4804197806124803 0.05489245918280748
0.2761670085669708 0.6326467053965077 0.70189424401736 0.05489245918280748
0.8501335831244627 0.5156684570739207 0.5763638721948785 0.05489245918280748
0.9925725965417417 0.8981393726219623 0.3687357836847662 0.05489245918280748
0.5622488622932227 0.03248576390402236 0.7585707431209003 0.05489245918280748
0.450553676388608 0.9672032446155782 0.481462859493942 0.05489245918280748
0.793390821225269 0.1056236869272618 0.7486735691430193 0.05489245918280748
0.2128899639601924 0.5719333555649656 0.06024498280317359 0.05489245918280748
0.8284650006426995 0.4692800565038989 0.5520635152942491 0.05489245918280748
0.794143834993369 0.08906520937389796 0.04962093951090937 0.05489245918280748
0.7846934404611544 0.8760493862804948 0.5385548091680206 0.05489245918280748
0.2883416849106516 0.3180100900593183 0.1728266870558289 0.05489245918280748
0.9864725755625736 0.1564667609192745 0.6503427482134192 0.05489245918280748
0.5553385307291161 0.190506127865813 0.6688245125358045 0.05489245918280748
0.9615601538672164 0.8226390195128594 0.7617118054607089 0.05489245918280748
0.7461675987699348 0.3019294362659149 0.6016460081290805 0.05489245918280748
0.1637522563972232 0.06443918699097186 0.7295439572190058 0.05489245918280748
0.8441250467034682 0.3588713603731116 0.4332047688158139 0.05489245918280748
0.8992854476395871 0.1961274213289337 0.8048679398041942 0.05489245918280748
0.3657210306275162 0.9549846244080985 0.9742723080002904 0.05489245918280748
0.549139066780987 0.7019278330477561 0.8803792306842912 0.05489245918280748
0.1000320145224842 0.02475142344374099 0.1381494777548856 0.05489245918280748
0.4008575879706459 0.9552584858758659 0.2304161451806084 0.05489245918280748
0.05248775790049235 0.697797912118346 0.4767548969562449 0.05489245918280748
0.7073152787387147 0.5274706677423113 0.2607296499225621 0.05489245918280748
0.4578477235567407 0.3164450792519203 0.5254794340552544 0.05489245918280748
0.06627152273710132 0.55260737623284 0.6741648597692633 0.05489245918280748
0.8615627876377393 0.3367287535514419 0.01708276147633152 0.05489245918280748
0.1331761917568144 0.2211324914615612 0.155129689602955 0.05489245918280748
0.1067833132859679 0.6065264885564208 0.9982464063972172 0.05489245918280748
0.009101328937956446 0.05399037144014292 0.7405872422332459 0.05489245918280748
0.9906310998412245 0.2202242668953411 0.7384253555291993 0.05489245918280748
0.1673138422107547 0.5732073232404703 0.7998536000879489 0.05489245918280748
0.3756349870993351 0.5447116363483305 0.45959125723775 0.05489245918280748
0.9057238497604293 0.2149832309051969 0.0209231105576259 0.05489245918280748
0.1032897396644532 0.7347215796138905 0.368142348801088 0.05489245918280748
0.7432500126357803 0.8707496390130633 0.8038383158004143 0.05489245918280748
0.395833733301025 0.6423758343195776 0.1264738457116817 0.05489245918280748
0.380231279977947 0.8876208082305168 0.3066040228614385 0.05489245918280748
0.4304838478519404 0.9775626694919493 0.8176531180996921 0.05489245918280748
0.5462321293574345 0.1263470160588916 0.07234388579109303 0.05489245918280748
0.3360115973646469 0.03167274933941294 0.3137813606522943 0.05489245918280748
0.9950595160291752 0.2495261510600602 0.9025655282287952 0.05489245918280748
0.88361474581888 0.6683579222909414 0.5005100564293793 0.05489245918280748
0.3195009567857 0.5540870778357238 0.821452187677594 0.05489245918280748
0.4324541858745339 0.7054300275416545 0.5686364304007334 0.05489245918280748
0.7320405909999018 0.492321962988591 0.4155687106342258 0.05489245918280748
0.5586921743629769 0.8245757240588367 0.12262904495613 0.05489245918280748
0.8089990943652169 0.1427876047332732 0.03498109620627785 0.05489245918280748
0.0228611595762446 0.7046809324949981 0.1358587401631769 0.05489245918280748
0.9453082692503836 0.2765015082923403 0.2054908617482636 0.05489245918280748
0.03932258064604819 0.6424785204397593 0.2244027741544171 0.05489245918280748
0.3903773279036314 0.7910101650269417 0.4997793722979897 0.05489245918280748
0.2226784619295812 0.6293730091713058 0.317512564274012 0.05489245918280748
0.7729334924680515 0.001646111867565804 0.7213786388580999 0.05489245918280748
0.5662997218483052 0.3978993415863835 0.5131398862897697 0.05489245918280748
0.9998948446683397 0.1219683158633758 0.8994860357430032 0.05489245918280748
0.4785337256779555 0.6231799654295505 0.7746928518764435 0.05489245918280748
0.5357667860998752 0.296133084032734 0.0005046755605797218 0.05489245918280748
0.5555739545238266 0.3746333262341942 0.7506763339715666 0.05489245918280748
0.5210564662916742 0.4473399097361236 0.06574188869499276 0.05489245918280748
0.7204289288090333 0.5004138702850504 0.5819468838348945 0.05489245918280748
0.006627402718234489 0.8102066653710411 0.3915534415894395 0.05489245918280748
0.5162744274747789 0.07673571305410272 0.04684145855060928 0.05489245918280748
0.7907634288516741 0.7842447146885017 0.9956473634834382 0.05489245918280748
0.5284017077931539 0.3297827201416096 0.5140596610440312 0.05489245918280748
0.02531805980090381 0.4696906592557752 0.6152123388241999 0.05489245918280748
0.9799668704414133 0.8224343039306584 0.2830696127086309 0.05489245918280748
0.691352931199255 0.3552109596424014 0.6196355324354261 0.05489245918280748
0.7467779211413282 0.8745933210908339 0.0773150160194617 0.05489245918280748
0.5117431464032651 0.5464638270916172 0.4601221869099614 0.05489245918280748
0.4179332392317809 0.2214912666593911 0.8099171249345206 0.05489245918280748
0.05342829241079856 0.2814405723263207 0.7350694793775716 0.05489245918280748
0.4080506040865071 0.8657487337791809 0.7322735720969652 0.05489245918280748
0.484621238196688 0.6905851480110007 0.525807605728899 0.05489245918280748
0.6093642169506943 0.1959504473597825 0.9555838398641965 0.05489245918280748
0.9843539036559968 0.1843170900053429 0.2940780872636225 0.05489245918280748
0.6263236732069077 0.1192145144816852 0.3003633001483707 0.05489245918280748
0.7703898390091948 0.9171193882646159 0.658360203340556 0.05489245918280748
0.4866977749666327 0.5761055433068543 0.5274742417892836 0.05489245918280748
0.5883620930870537 0.9805863210772937 0.03069396310515436 0.05489245918280748
0.0364186639899679 0.4713872391410024 0.2694013057939912 0.05489245918280748
0.9344028595809244 0.5538904557661424 0.6282915856905757 0.05489245918280748
0.835178423148122 0.0265424130086228 0.4566623692465299 0.05489245918280748
0.576833593236625 0.4964912673533413 0.1767746142591193 0.05489245918280748
0.1404398705208351 0.06017471580422885 0.1837144312165238 0.05489245918280748
0.05969556008869294 0.006718930767860393 0.4727983113576898 0.05489245918280748
0.3770853313513778 0.5716594819412956 0.6203794480426914 0.05489245918280748
0.6300183798672715 0.4206003468266556 0.4593503763146565 0.05489245918280748
0.1719492077045457 0.8211873919733539 0.08077003793133959 0.05489245918280748
0.730313118908931 0.3350820486820587 0.08018297027762947 0.05489245918280748
0.9125298768171162 0.3642742322792362 0.513252854270696 0.05489245918280748
0.2222075762745873 0.3962881450737413 0.1046351077372931 0.05489245918280748
0.7909367985454724 0.9929806046472169 0.1109408988691852 0.05489245918280748
0.1475578618511497 0.555084535696969 0.4598173268891446 0.05489245918280748
0.3163971832430916 0.6910485781991026 0.5391076767321835 0.05489245918280748
0.5469327702990789 0.7239376733225885 0.5858090878943741 0.05489245918280748
0.1679725127132174 0.1202023097752311 0.138625493476082 0.05489245918280748
0.7482739540452643 0.7466949905910139 0.4527418766856354 0.05489245918280748
0.0982665325463726 0.9873813123881161 0.2925551802624961 0.05489245918280748
0.3793782541026033 0.7512500368042059 0.6355875503403088 0.05489245918280748
0.2948909506480842 0.5713696834520379 0.9506530767072918 0.05489245918280748
0.8352037220800171 0.733506935411484 0.2932994399070549 0.05489245918280748
0.8236546963622924 0.5077931731742789 0.3353229269845687 0.05489245918280748
0.8075542129323108 0.6132891942712253 0.886943687221866 0.05489245918280748
0.3256858576342686 0.961672674320021 0.657669983164124 0.05489245918280748
0.8389667018719549 0.5811177539083793 0.4775513703696918 0.05489245918280748
0.4261360664569105 0.7257388650058717 0.5069558216866579 0.05489245918280748
0.5255634374903363 0.4249194553518907 0.2800403428308577 0.05489245918280748
0.971064940894115 0.6440551187751271 0.1868363105894146 0.05489245918280748
0.1549005079197639 0.9113587391657424 0.9768191846985804 0.05489245918280748
0.862175493028047 0.161485142084419 0.5433145006146762 0.05489245918280748
0.7699035996007834 0.04877820065197133 0.1588295686962768 0.05489245918280748
0.02718266151446153 0.8131590664047246 0.566515735125716 0.05489245918280748
0.3431730929231875 0.6169116432086691 0.3138291257663301 0.05489245918280748
0.2888352595147558 0.9076641185922381 0.3543041572879188 0.05489245918280748
0.8645846958996569 0.6690729156151523 0.03920624585529588 0.05489245918280748
0.2338159502095781 0.1027083589862672 0.7078611108771103 0.05489245918280748
0.8279662914703344 0.6844852794470814 0.1488907490172879 0.05489245918280748
0.01444061942648631 0.6769921182901354 0.8409995542138299 0.05489245918280748
0.2473327758741762 0.7756212190138286 0.7796397663072232 0.05489245918280748
0.1512286620428088 0.667838938004656 0.04885351177133983 0.05489245918280748
0.6693357226807319 0.3823563603321524 0.09155640967235819 0.05489245918280748
0.885629166700177 0.4933262244875535 0.9643181991984741 0.05489245918280748
0.429241105799325 0.8389143053147354 0.5484018143303853 0.05489245918280748
0.6948314565273496 0.144078388780983 0.4829996351228631 0.05489245918280748
0.1907397463619414 0.06553858332673655 0.2188987092928983 0.05489245918280748
0.9803971670308336 0.282537744209543 0.3353166296332659 0.05489245918280748
0.7394389554498848 0.976637210554252 0.9571450182545115 0.05489245918280748
0.9222360374897464 0.9585724319387537 0.505026084128763 0.05489245918280748
0.7570376732597616 0.210589067183403 0.3350438776752294 0.05489245918280748
0.5632789009242571 0.4128128828075316 0.03842292631980078 0.05489245918280748
0.5757783269736892 0.0725354216812609 0.3542590555159342 0.05489245918280748
0.6678060658967797 0.9275660896506487 0.8344815297611639 0.05489245918280748
0.6895775372678666 0.4116405295320206 0.6421661792841868 0.05489245918280748
0.2577660301875713 0.1963092022577788 0.7987366338073061 0.05489245918280748
0.6456859112470478 0.1819877467611007 0.8803721554291314 0.05489245918280748
0.9332870135356349 0.1958632713382581 0.08775750972531338 0.05489245918280748
0.281800868647653 0.9448635949755303 0.1204705022549436 0.05489245918280748
0.08190127174761984 0.7799798564835948 0.1120421340248213 0.05489245918280748
0.6815117627252473 0.7501482089501353 0.4793778198874881 0.05489245918280748
0.9681380477402965 0.1974782224994158 0.8647773911160452 0.05489245918280748
0.9078696739945152 0.7654473943065195 0.9695930668798889 0.05489245918280748
0.3094903749231956 0.4384841792871432 0.927899553324858 0.05489245918280748
0.196198138734065 0.01196816654324739 0.314199461031626 0.05489245918280748
0.8390730421216087 0.1979095930165982 0.4324415171995429 0.05489245918280748
0.7180601555430797 0.9619941745828758 0.631585944152168 0.05489245918280748
0.5079855197013171 0.7971937644951416 0.9443638145554433 0.05489245918280748
0.4711045529401942 0.1209881293475272 0.9766778165529614 0.05489245918280748
0.7247946822363457 0.2393524927280456 0.8247091079213652 0.05489245918280748
0.8421646688563872 0.8646529334109673 0.5058856857622245 0.05489245918280748
0.2543930379832896 0.887276435444329 0.7400029417994138 0.05489245918280748
0.09618516009362521 0.8512334180130751 0.4085364609365316 0.05489245918280748
0.1367182053148716 0.1100064318702905 0.8237209753560342 0.05489245918280748
0.9862871200416945 0.2979553382506112 0.9610297167065033 0.05489245918280748
0.239102553534051 0.1050198472217376 0.1976616995537486 0.05489245918280748
0.7261867787322036 0.8200105223715151 0.0872990416215141 0.05489245918280748
0.3061291009906881 0.2230934312204033 0.9908334200382352 0.05489245918280748
0.2857493575158268 0.9314919244208252 0.06408466014088084 0.05489245918280748
0.1062576203601107 0.6273698746513522 0.1885885511168206 0.05489245918280748
0.01826234508489275 0.4444708310331943 0.02417768525021458 0.05489245918280748
0.4399121582796633 0.8039299535173808 0.831318552072266 0.05489245918280748
0.08476401832968045 0.918857199687503 0.6396884061548682 0.05489245918280748
0.6163617798915756 0.8994094997575977 0.7341971335338671 0.05489245918280748
0.3310206194356376 0.9175172531238678 0.03378443501786128 0.05489245918280748
0.221772712708929 0.1911055985295324 0.2619970468095147 0.05489245918280748
0.3929597133032168 0.9354312076728425 0.07427449689371761 0.05489245918280748
0.5530522456627914 0.06321209465062105 0.4106634218293608 0.05489245918280748
0.4267130279222666 0.4426286159580417 0.1710567046782694 0.05489245918280748
0.4248047959410405 0.6020417443710354 0.7719670349836313 0.05489245918280748
0.5773713290132099 0.5770581693666266 0.3261642756008555 0.05489245918280748
0.5793920254659314 0.1120690699034953 0.02448675920838338 0.05489245918280748
0.4160853880951557 0.1480331827466991 0.970523362251133 0.05489245918280748
0.05273966543162082 0.6234184421151018 0.9607416523378682 0.05489245918280748
0.8843125962850462 0.06757792502462807 0.8834687052762449 0.05489245918280748
0.8669938245798604 0.3212301587963517 0.1470177329786488 0.05489245918280748
0.09003433399563929 0.678217657938405 0.04631530537574323 0.05489245918280748
0.1434644995206066 0.1390478541815655 0.2427705537845773 0.05489245918280748
0.5488641197969857 0.6476665422988876 0.6656967273280577 0.05489245918280748
0.6844827269116632 0.134845032188124 0.27922218639359 0.05489245918280748
0.5531994073604988 0.6804446739901783 0.9329622755587007 0.05489245918280748
0.8673440829648026 0.3293572804873928 0.9423825111212792 0.05489245918280748
0.8228452507674022 0.8230191448270306 0.1303492040531314 0.05489245918280748
0.7939811742554093 0.8782148556543758 0.7080850044759073 0.05489245918280748
0.7691016987953898 0.7330157485910346 0.7111068690616166 0.05489245918280748
0.6564971472270607 0.5749004272934589 0.09266208159080729 0.05489245918280748
0.8338127076482658 0.7311341173083514 0.6429044910328687 0.05489245918280748
0.8344752263621682 0.8550730774091017 0.8916203217751468 0.05489245918280748
0.1247302571347906 0.2676356802638222 0.6021947037966978 0.05489245918280748
0.8126045935526477 0.9497504841464214 0.7100179193909514 0.05489245918280748
0.1163057446160837 0.511436980452442 0.4152455788762645 0.05489245918280748
0.08617950369961253 0.349893471257291 0.7513818583194503 0.05489245918280748
0.03674964254850997 0.2663883155058276 0.5242601239854574 0.05489245918280748
0.2161688744447071 0.05976264625228222 0.4261509478017518 0.05489245918280748
0.8800336098561584 0.8688573713742757 0.1912398102306689 0.05489245918280748
0.6146421154380581 0.45121061873957 0.7552576488500405 0.05489245918280748
0.689720386761328 0.2765707334059763 0.5203457984806512 0.05489245918280748
0.3128431736991208 0.1423152843705607 0.2842851026879506 0.05489245918280748
0.284931156356214 0.3196758786716512 0.5606924011792905 0.05489245918280748
0.7782056775571721 0.1173540455389197 0.4157807414181034 0.05489245918280748
0.5491408602389568 0.2259728774001651 0.2058726878805557 0.05489245918280748
0.931392228519035 0.4236899824396687 0.4877169470677892 0.05489245918280748
0.6229121881557743 0.4977408736847506 0.808730721056915 0.05489245918280748
0.1714171989942669 0.6039246982193899 0.8603525568319855 0.05489245918280748
0.59035414844564 0.5088063937521824 0.7639805202002864 0.05489245918280748
0.7351477803809023 0.1605284320632474 0.3121176829985917 0.05489245918280748
0.4455949276290078 0.756395034415422 0.5494824585428246 0.05489245918280748
0.9044014641379691 0.1424125101191217 0.6638887706024654 0.05489245918280748
0.2048341630558969 0.2902690080805816 0.9343383809363022 0.05489245918280748
0.85060097968019 0.06270317233955248 0.03955939433564845 0.05489245918280748
0.3097608751611365 0.6054667343351957 0.4076444964414918 0.05489245918280748
0.4836540091114639 0.4329908330355249 0.796065532649288 0.05489245918280748
0.9338094580017162 0.008606821294223981 0.2527874511733661 0.05489245918280748
0.8334659121616367 0.1160453421143966 0.8299757264458859 0.05489245918280748
0.798497388048409 0.6289837455868714 0.3801383029665893 0.05489245918280748
0.548041321819749 0.3787878932442265 0.5724020103817171 0.05489245918280748
0.7394803944563195 0.884448625657141 0.4231795575239422 0.05489245918280748
0.2871980949464805 0.7416673511209056 0.530647236446841 0.05489245918280748
0.9129163567266435 0.8797096853184093 0.7854103945499452 0.05489245918280748
0.06727899526233755 0.6715542615737314 0.9964285040039774 0.05489245918280748
0.9990043606831424 0.05533028517208866 0.4851741914569414 0.05489245918280748
0.3866556931387289 0.5510992966805515 0.8786958187788737 0.05489245918280748
0.03370003787991371 0.5616220251650577 0.8953547398220407 0.05489245918280748
0.2897090274248205 0.3499684310578787 0.1176117660589682 0.05489245918280748
0.1063707640445169 0.1174688702470812 0.7447558876577026 0.05489245918280748
0.4737614419603243 0.658608747550699 0.1649379501633746 0.05489245918280748
0.08147103268765184 0.4125175095189466 0.9510896489698513 0.05489245918280748
0.5063888497185024 0.7425391140128994 0.7469774124000867 0.05489245918280748
0.03588209856534635 0.7808652969335398 0.6470928644988297 0.05489245918280748
0.940053783946708 0.777849827103309 0.3683811815418896 0.05489245918280748
0.8237598581887532 0.7693785506585896 0.4200364029435288 0.05489245918280748
0.2851303123886299 0.05975301028180834 0.9311644638951516 0.05489245918280748
0.2463444946331607 0.2052802464785578 0.5278981866763319 0.05489245918280748
0.1785592377257086 0.3857408765783673 0.9484854122300621 0.05489245918280748
0.1718863508424391 0.6499984559508173 0.1612888745905148 0.05489245918280748
0.02531854015625407 0.01597160779308341 0.8208221999508966 0.05489245918280748
0.1662942026498027 0.1798148708324715 0.2741025489047498 0.05489245918280748
0.1796215545213091 0.7015140616594768 0.09679128866727181 0.05489245918280748
0.9268255387988527 0.7123560325135297 0.9336903031745754 0.05489245918280748
0.6080150735859053 0.6810992929394779 0.6654078053513278 0.05489245918280748
0.9644448767083985 0.4257922141036438 0.3231417113951777 0.05489245918280748
0.4986394867060785 0.7460526781458756 0.522397813608368 0.05489245918280748
0.3941724852485771 0.05108618508835197 0.5897813538295985 0.05489245918280748
0.9673440153781467 0.2614782429955623 0.09315844552780125 0.05489245918280748
0.9249916812095521 0.4469757231365951 0.556360563625012 0.05489245918280748
0.9482803986682432 0.4190284198035075 0.6766602284073959 0.05489245918280748
0.8877025481386261 0.5649241936572715 0.8005249137566015 0.05489245918280748
0.1042713466476254 0.8609191970077277 0.4742095240051136 0.05489245918280748
0.1823647574358437 0.7323460889716181 0.2833024082514319 0.05489245918280748
0.006531465421943562 0.2367714496607145 0.8429955192861395 0.05489245918280748
0.6015542648802313 0.2089040333858103 0.3550368253697024 0.05489245918280748
0.9545956341391125 0.6355410546734878 0.06990472275583177 0.05489245918280748
0.5340666572562733 0.9726563057247289 0.05719808961956287 0.05489245918280748
0.1671696965309836 0.9642897723546561 0.2280096059087867 0.05489245918280748
0.1799230900964394 0.9558941857185645 0.6754286846437745 0.05489245918280748
0.73991002531301 0.9335821172705718 0.07455055703675563 0.05489245918280748
0.5062045964746172 0.8145275320621586 0.7179482609490218 0.05489245918280748
0.2583531108525436 0.9486333587278765 0.5086324143905234 0.05489245918280748
0.7448087981835517 0.1036853413560444 0.1618972583295096 0.05489245918280748
0.9539219852872037 0.2109550121757344 0.4681480530313422 0.05489245918280748
0.8275786034934529 0.8960947979449204 0.6471857027985105 0.05489245918280748
0.1154266605559622 0.9188419656926746 0.2530061749628084 0.05489245918280748
0.1594105159591984 0.398462367090289 0.1386922956253193 0.05489245918280748
0.3024979388519299 0.5184124502604409 0.2589579468124544 0.05489245918280748
0.4793642104771944 0.6988762406343555 0.1040586310734955 0.05489245918280748
0.1822777135471191 0.4828051664653658 0.1242887023504957 0.05489245918280748
0.2566647784687991 0.8265683357050357 0.9347831377889411 0.05489245918280748
0.01376013140671071 0.03561805839138694 0.0002218758218785999 0.05489245918280748
0.5862935565995882 0.8420486434328898 0.001953063365995833 0.05489245918280748
0.7568186883053422 0.7386838311835694 0.3224539934982811 0.05489245918280748
0.2151108075615569 0.5486341615876763 0.1680834366350681 0.05489245918280748
0.88352458302781 0.6875124976135802 0.1846020478778094 0.05489245918280748
0.1235968766669318 0.8446210383593263 0.5281244099433672 0.05489245918280748
0.3335658820657733 0.1125055762290983 0.07298546555457074 0.05489245918280748
0.485907957681617 0.5917251301541125 0.7257391768609373 0.05489245918280748
0.6006391656879891 0.8267845418520514 0.1581074698337798 0.05489245918280748
0.6656773142728697 0.05529847365828337 0.963692356756477 0.05489245918280748
0.5336772089030959 0.1984272504795219 0.08250302274650484 0.05489245918280748
0.3876193136695566 0.6700968857626083 0.7141295033179323 0.05489245918280748
0.5041283079939713 0.4792461219383105 0.5367805389941317 0.05489245918280748
0.8589410641702744 0.7839401980060819 0.1041693687792887 0.05489245918280748
0.9891944913625624 0.7180436567443491 0.7873534631404121 0.05489245918280748
0.1014772647050403 0.7732010512944045 0.6517322907990468 0.05489245918280748
0.6639960600919119 0.07520663433261966 0.6728720565888038 0.05489245918280748
0.7389908500117965 0.6629390714937256 0.3590535364871414 0.05489245918280748
0.454611369511115 0.2898930726826177 0.09052239378296224 0.05489245918280748
0.7021137603342363 0.9339188337348012 0.214888709559151 0.05489245918280748
0.534798605820809 0.5927071249397927 0.3995323657018022 0.05489245918280748
0.6653827480843569 0.01681853022274211 0.0174246780066489 0.05489245918280748
0.4242538698090577 0.5550281402455829 0.5891687881918604 0.05489245918280748
0.9772764811143777 0.3234244552449466 0.265049816058278 0.05489245918280748
0.147906258967456 0.3839602746264753 0.9976860236094353 0.05489245918280748
0.8662675241725385 0.424620760896451 0.6726208265103721 0.05489245918280748
0.6163244701736458 0.1546232920335011 0.7755128417284272 0.05489245918280748
0.2882515837162757 0.9633074542082662 0.3752859895599288 0.05489245918280748
0.6890473805763048 0.3038182140354166 0.6950254942187293 0.05489245918280748
0.81902518461878 0.9557258084603777 0.7747207411655825 0.05489245918280748
0.9479847273428966 0.5775771221110383 0.2866821264040624 0.05489245918280748
0.2855648432952998 0.05565308780047434 0.2405892174965013 0.05489245918280748
0.3219940197567334 0.6021039537083611 0.741808395703394 0.05489245918280748
0.889814673723515 0.4998359112077368 0.1668005534593247 0.05489245918280748
0.1098923915671305 0.6103187957910999 0.4839848627719687 0.05489245918280748
0.09796541499982479 0.5418300099358178 0.03579376043576186 0.05489245918280748
0.8239289468825137 0.1503864640552714 0.2531877502086556 0.05489245918280748
0.519694319263225 0.5431975066266892 0.07673195427888672 0.05489245918280748
0.02451133297895441 0.02673925048160658 0.4236066627132882 0.05489245918280748
0.8073171321882093 0.8454464640124602 0.4057402126273205 0.05489245918280748
0.4320510536892964 0.8778124384397246 0.8200316513328204 0.05489245918280748
0.7760979740112017 0.1718998190822322 0.9137881205623365 0.05489245918280748
0.05134830147141389 0.562171064011095 0.4009951703268286 0.05489245918280748
0.9418967018625857 0.443709995763208 0.985013788746417 0.05489245918280748
0.05993044549094358 0.5861876115204785 0.483493878000983 0.05489245918280748
0.5153101330993283 0.7676904744492754 0.1929791606617034 0.05489245918280748
0.6295698543963434 0.5294415009351259 0.2296583091107036 0.05489245918280748
0.6696418112855917 0.1018958173338138 0.8140063487317851 0.05489245918280748
0.7391515628068012 0.1173139342182825 0.8054820699911673 0.05489245918280748
0.2191807444977887 0.9101446023445896 0.6888011237023048 0.05489245918280748
0.4633922523140791 0.3621187000926623 0.6417211549012433 0.05489245918280748
0.2463485478820594 0.2465675981670649 0.6465555738125736 0.05489245918280748
0.1865610295986463 0.2618647819251468 0.1654457301840473 0.05489245918280748
0.7209421411853218 0.06649510454389283 0.5314561470338867 0.05489245918280748
0.5401414924032216 0.1747235522803277 0.1328081322364343 0.05489245918280748
0.1879184318129387 0.6691979227184544 0.8908934657496482 0.05489245918280748
0.2910924855488606 0.2383057064301255 0.4295137793397864 0.05489245918280748
0.6140292127164075 0.9673418380451739 0.4598805202281567 0.05489245918280748
0.2441758054093995 0.8630621773642002 0.6399426583857686 0.05489245918280748
0.1001877444509303 0.01582650251244005 0.5150948989763201 0.05489245918280748
0.8188229168527178 0.5089978574193118 0.09002722161504061 0.05489245918280748
0.2582523657788673 0.8361743111372923 0.08311720484876839 0.05489245918280748
0.9571098625513855 0.9529892887211024 0.3674823882991191 0.05489245918280748
0.1091715763352486 0.6115277036463356 0.5820895280551441 0.05489245918280748
0.7400105534837634 0.1570242703921975 0.6926796495441524 0.05489245918280748
0.8953106388858727 0.3786714889580188 0.4519206314693667 0.05489245918280748
0.7425965307849479 0.6878479562091246 0.731860733978144 0.05489245918280748
0.1139001362743711 0.1832799042414786 0.7255837601359529 0.05489245918280748
0.6846309636117827 0.5596246781989903 0.5529185518743813 0.05489245918280748
0.4026284272003654 0.6438116732582482 0.5939845428324804 0.05489245918280748
0.9087052362558163 0.4099767192235659 0.1152331190892726 0.05489245918280748
0.9057959886613458 0.6808780553405598 0.8853447525190031 0.05489245918280748
0.09295589757538932 0.7219994840100177 0.8347047760189411 0.05489245918280748
0.5045275988146931 0.8484181988996378 0.4776570046562917 0.05489245918280748
0.03022354215395371 0.4493593053273612 0.7012377857862098 0.05489245918280748
0.7344819167889481 0.4676787591563094 0.1415280225052601 0.05489245918280748
0.2669763129110427 0.153126291907587 0.7434805276501765 0.05489245918280748
0.9584980729588317 0.3589054009089985 0.01309294087759606 0.05489245918280748
0.7219747577073179 0.9193184143578493 0.5503131746496873 0.05489245918280748
0.1760229576540994 0.3538516055438012 0.2059432778722551 0.05489245918280748
0.7349288255265198 0.2006560746804813 0.3976404647264632 0.05489245918280748
0.8771414062769651 0.1252855104976315 0.275654909139361 0.05489245918280748
0.7700810743612295 0.0239107833173734 0.8378324308488697 0.05489245918280748
0.6844481886294058 0.5669443175077252 0.7493463014401189 0.05489245918280748
0.06228065546236744 0.5328080777232537 0.3442583353718107 0.05489245918280748
0.7833277185717304 0.2829425206792834 0.7925563188483409 0.05489245918280748
0.786684812771776 0.6243837301544091 0.9576808068404398 0.05489245918280748
0.5676198506472687 0.4284808035937607 0.3193688810191477 0.05489245918280748
0.5499694856237473 0.1520579900448632 0.3454496158432938 0.05489245918280748
0.008195701148762837 0.4198008952981641 0.5290340799406418 0.05489245918280748
0.1194011627765668 0.2442565195700154 0.7628206709883817 0.05489245918280748
0.6637513339023997 0.2430088800057031 0.8200293577891004 0.05489245918280748
0.9172448053428813 0.970559710273398 0.9677866543170921 0.05489245918280748
0.7664712572334181 0.6486780760429505 0.5071276328498183 0.05489245918280748
0.5385977650278496 0.6785769636441988 0.1721690000301607 0.05489245918280748
0.8719289405899415 0.4443293042633417 0.5028652630569432 0.05489245918280748
0.7678484650197022 0.2891434942146893 0.02472386866871171 0.05489245918280748
0.698420118992983 0.8563061322028926 0.4598854510514407 0.05489245918280748
0.9008626651629985 0.396018997482902 0.7256457943747351 0.05489245918280748
0.1020078161469908 0.4761446667730633 0.258751687721059 0.05489245918280748
0.6885662901850376 0.6165398622456115 0.5205166702149453 0.05489245918280748
0.5805346341497865 0.1985766577180062 0.7426297918084551 0.05489245918280748
0.4104453249500183 0.03290691587546254 0.7199600986519223 0.05489245918280748
0.3337335616727194 0.8073793994009901 0.2163958239748926 0.05489245918280748
0.8567422665852352 0.4335317447245922 0.94937887339758 0.05489245918280748
0.9529179068335181 0.3144638712780744 0.4026970153471138 0.05489245918280748
0.5308496919816589 0.9895410485975931 0.5743856125507942 0.05489245918280748
0.5242891466791835 0.6662076804466011 0.4795551170189316 0.05489245918280748
0.117189174744164 0.6160870709234354 0.8534293615249958 0.05489245918280748
0.8814098675936253 0.6572719820593089 0.3041394619728 0.05489245918280748
0.03172666827973628 0.3721624353211144 0.8688231079519592 0.05489245918280748
0.7119977805310832 0.8309939040905004 0.03030358782401107 0.05489245918280748
0.4238342814878461 0.301705754875515 0.2145039400578054 0.05489245918280748
0.1917698743550906 0.518359638703795 0.002408098353566323 0.05489245918280748
0.4108873778615649 0.3999646285488512 0.4554116946555664 0.05489245918280748
0.4014510504379899 0.4676792480600119 0.6439231384042159 0.05489245918280748
0.7237394872501992 0.9312554304606291 0.7639258574933189 0.05489245918280748
0.3776666947613682 0.3747019254976307 0.4964474529585545 0.05489245918280748
0.93995103314212 0.5302804033270359 0.9424724699574178 0.05489245918280748
0.8029058173871284 0.371145232796635 0.6143630820912426 0.05489245918280748
0.1146549852220832 0.4988096863071417 0.07966769011583107 0.05489245918280748
0.008692853051314212 0.0349137322702746 0.9386850114747941 0.05489245918280748
0.1075705871239779 0.626728960370729 0.2583991295575019 0.05489245918280748
0.327651416602759 0.7494992048236646 0.7510919225843686 0.05489245918280748
0.2915576081999554 0.09848016226741506 0.156193293393933 0.05489245918280748
0.6098582524240015 0.5883088427547065 0.601000281354464 0.05489245918280748
0.4722824232586098 0.2967193177955463 0.4182151898918822 0.05489245918280748
0.2505624858391941 0.6174748768627824 0.942864583790219 0.05489245918280748
0.6891153903234936 0.5777585164787243 0.3815587567656781 0.05489245918280748
0.6206397276174229 0.3729716544365924 0.7572161249330496 0.05489245918280748
0.3286103197631826 0.4890718433575883 0.2020344029683379 0.05489245918280748
0.3641348485593378 0.419451901896076 0.3587162721997937 0.05489245918280748
0.2543166143489438 0.6779382373680344 0.891345816871381 0.05489245918280748
0.4585996798784163 0.9306625615250478 0.5303451846885678 0.05489245918280748
0.1391223807071144 0.2706532371036117 0.6597396223959293 0.05489245918280748
0.3896400699132334 0.8984127778127063 0.2456584491293968 0.05489245918280748
0.9520949871210401 0.3602647461110004 0.4354823916360657 0.05489245918280748
0.3742197429941063 0.6914336087107864 0.04195581102583187 0.05489245918280748
0.3767977975142509 0.3539155216909626 0.7036090753668115 0.05489245918280748
0.7450324857887477 0.8691939494195998 0.007138022734377611 0.05489245918280748
0.4657121803047469 0.30399359642567 0.6179356100118671 0.05489245918280748
0.6518164764170453 0.5896754755139098 0.1955335500746038 0.05489245918280748
0.956763877329707 0.9195111891300071 0.7574612702227361 0.05489245918280748
0.8377555428019554 0.3151196360901651 0.7907606973835618 0.05489245918280748
0.4221099150796625 0.6110498619687352 0.9677783167723552 0.05489245918280748
0.06774000712685151 0.9889863420718417 0.8487506650369455 0.05489245918280748
0.2468212578477149 0.9276430828173473 0.2825514861947258 0.05489245918280748
0.5993561032671527 0.2852169719560505 0.8830952254898526 0.05489245918280748
0.7250457823604062 0.7477205674823653 0.1736989396096941 0.05489245918280748
0.3774291559346076 0.3848609927400436 0.1726668197570609 0.05489245918280748
0.4308727449949521 0.8607587285977447 0.4330708735368952 0.05489245918280748
0.8880451205810603 0.5174316575256095 0.112089086928406 0.05489245918280748
0.0175955249331922 0.5102618425024424 0.940263357995087 0.05489245918280748
0.859188660929928 0.2385343018779496 0.2704251286379126 0.05489245918280748
0.6377078825665872 0.6794190465071727 0.8269932899831737 0.05489245918280748
0.5670331922242703 0.7533578394788852 0.7765374940640275 0.05489245918280748
0.5141985437939506 0.9588160256869177 0.687975057046657 0.05489245918280748
0.7185323006504454 0.4776782557502289 0.07280439596783682 0.05489245918280748
0.7215345267865204 0.2019124399165657 0.6461141752163795 0.05489245918280748
0.9281938383788444 0.6260694193402508 0.0158443584880148 0.05489245918280748
0.0817975979940431 0.06838089012848655 0.8052789947677053 0.05489245918280748
0.4638210113321304 0.0656122196467869 0.3391758879618144 0.05489245918280748
0.5840866068615094 0.1113665521823479 0.7926864991495259 0.05489245918280748
0.4993257020461849 0.9593176600260076 0.1003694580277646 0.05489245918280748
0.7870082721977582 0.5204106174667722 0.7401803085844287 0.05489245918280748
0.6587001259216223 0.1112126898033648 0.4101614213371099 0.05489245918280748
0.4744250501833389 0.5174232142989648 0.3090506862300921 0.05489245918280748
0.2727225152320908 0.3049857454035741 0.8695540019518749 0.05489245918280748
0.3310500921962219 0.9871132776958191 0.03267988214091797 0.05489245918280748
0.988849786605023 0.8705198462055211 0.7250918339348983 0.05489245918280748
0.0242817890460141 0.9987979808905338 0.7460350513109596 0.05489245918280748
0.9227188516141398 0.4029362249390586 0.8749361813870943 0.05489245918280748
0.2909899706443956 0.9507407225665677 0.9015060911775923 0.05489245918280748
0.0167213478488696 0.4233184490626749 0.9152352415516632 0.05489245918280748
0.151585454451898 0.1512363809004824 0.4097342882717159 0.05489245918280748
0.9931430340420033 0.7700869190161428 0.5486227683970192 0.05489245918280748
0.394941052320829 0.3132285779992334 0.07699079167922018 0.05489245918280748
0.6798865990006102 0.4890490782235535 0.3896812969837524 0.05489245918280748
0.5609583142397457 0.780251986738572 0.3135531200611301 0.05489245918280748
0.6418202488460698 0.7591444251291513 0.2504931508492288 0.05489245918280748
0.4265621840583007 0.7938287509666154 0.2912206933859021 0.05489245918280748
0.2229221997891686 0.7990818794659335 0.7350130913259645 0.05489245918280748
0.07312321187110227 0.01800227455682157 0.7255528811211813 0.05489245918280748
0.9720510023142372 0.05954513883462442 0.1590243076254088 0.05489245918280748
0.8457073816446419 0.2769476588350067 0.3110546379756624 0.05489245918280748
0.2511004919837522 0.2306289175566463 0.145820690298601 0.05489245918280748
0.8304452772627818 0.5162713488343363 0.3951001263125224 0.05489245918280748
0.9110180544455009 0.209022915316494 0.875677711419543 0.05489245918280748
0.282998121278615 0.73980658203044 0.6344464114176382 0.05489245918280748
0.6533995380303157 0.3383356424650946 0.4324134672664291 0.05489245918280748
0.9917279798730102 0.7866877454155853 0.3422799310787422 0.05489245918280748
0.2216018161334944 0.9882869271278077 0.08756392423184522 0.05489245918280748
0.928867295631612 0.9862221775449437 0.09165959378681689 0.05489245918280748
0.678283762265445 0.0008103162486718952 0.3286147127969426 0.05489245918280748
0.831763669476698 0.8311665986343022 0.5580839927741993 0.05489245918280748
0.07333764916824434 0.1426735115003582 0.797514890938345 0.05489245918280748
0.1341399018806316 0.9029456966509971 0.3327897117039965 0.05489245918280748
0.6528960095963009 0.8931808237365444 0.4586285340971429 0.05489245918280748
0.4330001087961083 0.1950395195720785 0.3081829495975034 0.05489245918280748
0.09318314870621364 0.835296058947785 0.6615200593376364 0.05489245918280748
0.6143305147258429 0.798902929033153 0.4152733606909366 0.05489245918280748
0.893992489689851 0.9711401934033576 0.4502564990779679 0.05489245918280748
0.9960771877648457 0.9849105246003207 0.3993691816193552 0.05489245918280748
0.0924566536356712 0.5967815282606647 0.4189932039842009 0.05489245918280748
0.5370892434480282 0.306836978708384 0.3672637068707273 0.05489245918280748
0.07228497417401784 0.4365681253021195 0.4696152627916454 0.05489245918280748
0.8534117724526236 0.7522587134036841 0.5169842122826636 0.05489245918280748
0.1148732215978333 0.1646994635082283 0.452945355452069 0.05489245918280748
0.6256754531677683 0.7058640444398848 0.5408054274388311 0.05489245918280748
0.8773988970585699 0.8314215761413943 0.4351187088573212 0.05489245918280748
0.5037761617176165 0.3999916054826829 0.1629029482136778 0.05489245918280748
0.06190612392407994 0.4299224160220707 0.2132794163138711 0.05489245918280748
0.4098550124386963 0.3588756414984745 0.1293356469884367 0.05489245918280748
0.9410998269202187 0.6145265599773939 0.713990352512478 0.05489245918280748
0.4935200667160161 0.1079630542329286 0.1997584501081827 0.05489245918280748
0.8357662420281781 0.07790214906848296 0.6539518085623138 0.05489245918280748
0.372124492960265 0.8578422209143126 0.2097829369999449 0.05489245918280748
0.8048959509886017 0.914615645701913 0.4482620200235699 0.05489245918280748
0.2632454123891055 0.6973062622030458 0.2066798797255685 0.05489245918280748
0.8390652323381823 0.5118185509802885 0.9949635065426968 0.05489245918280748
0.2835580309016263 0.1169474402420281 0.3798702890514118 0.05489245918280748
0.3432991883349069 0.09745357573023823 0.8256963407252353 0.05489245918280748
0.4977419884623073 0.635041991595455 0.2287510794531105 0.05489245918280748
0.7286842009446317 0.5394711363754647 0.7698986940581436 0.05489245918280748
0.3956508597389031 0.08353103758293345 0.8987185799659532 0.05489245918280748
0.6152526675972049 0.7507296590336264 0.9339810032500799 0.05489245918280748
0.1311368876288399 0.141633828915942 0.8705033782879228 0.05489245918280748
0.2903339553944988 0.01829937945826429 0.816557050244597 0.05489245918280748
0.8746380504179677 0.3204657120930964 0.3816820753803032 0.05489245918280748
0.07792103447493022 0.1160934277428928 0.999455967018401 0.05489245918280748
0.99882300368541 0.4456403603884547 0.08820444273561115 0.05489245918280748
0.3718635055090371 0.809131961574055 0.1755941752669009 0.05489245918280748
0.1210336598238821 0.3413673488909797 0.8011900747307413 0.05489245918280748
0.2769995286899513 0.03305068290578826 0.3338031235242082 0.05489245918280748
0.05005355358163287 0.4274158823894783 0.3692340466743395 0.05489245918280748
0.8637827771191061 0.9995876778457928 0.1664869009285711 0.05489245918280748
0.9219162207484002 0.0817624063024239 0.41307705452138 0.05489245918280748
0.7831117347566412 0.4935374421833536 0.3785022412912681 0.05489245918280748
0.6229343480090413 0.3786366867159823 0.6379020303424975 0.05489245918280748
0.01588504655380248 0.3782024367534651 0.8106685107585077 0.05489245918280748
0.03267342928714167 0.3924395714383122 0.1476739828432352 0.05489245918280748
0.04897303411461881 0.7420156208702992 0.9512386562247188 0.05489245918280748
0.3134887904421687 0.8088260845068267 0.2814686423390163 0.05489245918280748
0.1202383862480588 0.09005052106691094 0.3063699856158099 0.05489245918280748
0.5265980830627004 0.1507895471625692 0.7364118466393191 0.05489245918280748
0.8749870893760167 0.04417545227736985 0.6751226181329695 0.05489245918280748
0.1197861796475655 0.949833424878001 0.8356751879641927 0.05489245918280748
0.4184279994975919 0.5869864762668509 0.2580914207291394 0.05489245918280748
0.7844858831611452 0.1865972822583383 0.6652346689571913 0.05489245918280748
0.4149006652291299 0.3363247068779124 0.9454283027617143 0.05489245918280748
0.2268382954852237 0.372981088323718 0.3121908718960035 0.05489245918280748
0.3899608161830826 0.5206866105999173 0.946634395523807 0.05489245918280748
0.4769516952953461 0.8816854267501187 0.8726711022414239 0.05489245918280748
0.5947619444554245 0.04322863373909754 0.9339165020011989 0.05489245918280748
0.02703645401216628 0.5860063476056731 0.06909821049649521 0.05489245918280748
0.648742115536817 0.4915804627927659 0.1674775261553063 0.05489245918280748
0.3873363970601518 0.4555584291406747 0.01973856399952547 0.05489245918280748
0.2599824494952223 0.9439281666798408 0.7125056388734047 0.05489245918280748
0.6191158411117105 0.680180208344124 0.9379138443817366 0.05489245918280748
0.2063246312042632 0.1387178595439482 0.2497089201262666 0.05489245918280748
0.2045762292236225 0.4897221228140664 0.5761858156649668 0.05489245918280748
0.4387581919590645 0.8996446270872559 0.06119329996347001 0.05489245918280748
0.5327391420406427 0.2823469139953962 0.8615997319475882 0.05489245918280748
0.2781266228808354 0.943597481616351 0.9767853662271887 0.05489245918280748
0.1865367235774076 0.9784067386588465 0.5269379882790924 0.05489245918280748
0.2913842695203835 0.7190737425437181 0.9680353393173106 0.05489245918280748
0.4935353702800596 0.1434647634810556 0.3421402343972471 0.05489245918280748
0.5333539271332216 0.4758120317369975 0.3004248457110621 0.05489245918280748
0.07640245660953023 0.04530143616517233 0.97872338296993 0.05489245918280748
0.082296472555488 0.153873783772066 0.1266666813666634 0.05489245918280748
0.4385813660567416 0.2996151819278141 0.4687801070777837 0.05489245918280748
0.9051638834442265 0.8637760231850748 0.3883383518003413 0.05489245918280748
0.9624135167357927 0.2743622394745985 0.6316939220006342 0.05489245918280748
0.9969558509735643 0.6368106617282911 0.5495276828997234 0.05489245918280748
0.9600966266267723 0.8323933944224358 0.6491109996456061 0.05489245918280748
0.6013153320712362 0.173492891909536 0.3055829484477635 0.05489245918280748
0.5877289686436475 0.5530367284176355 0.412998257940002 0.05489245918280748
0.8567780846181295 0.955748168246589 0.8713676040637428 0.05489245918280748
0.07195598775633918 0.2238317184013819 0.8724016877029103 0.05489245918280748
0.9826537678114118 0.3816091961542389 0.1091241373314049 0.05489245918280748
0.9502421128988709 0.6331505606169344 0.3853600336072023 0.05489245918280748
0.579009660350393 0.5095595048330377 0.3244385636982921 0.05489245918280748
0.9164197668840045 0.6177411886996941 0.6259010234326755 0.05489245918280748
0.7281855659992331 0.5782052495525316 0.2809200027348953 0.05489245918280748
0.2254906104232045 0.645374807180826 0.2493287558623283 0.05489245918280748
0.7913478156966403 0.07094335638125709 0.2821030375367302 0.05489245918280748
0.09202840427935934 0.6268065767457428 0.7683898476325274 0.05489245918280748
0.4209549709828709 0.3774451012941802 0.7323625465474271 0.05489245918280748
0.3348200277154861 0.5319455291138581 0.9460205238698282 0.05489245918280748
0.2769630831568762 0.5108284014100513 0.3243372068378268 0.05489245918280748
0.3738643944298352 0.6651818595921865 0.9039100301094939 0.05489245918280748
0.9320187680129594 0.1444891592571304 0.3592328448919959 0.05489245918280748
0.2237466896703747 0.1188839406216021 0.9008257009129368 0.05489245918280748
0.8487959986816356 0.7864592931533499 0.4681253279255683 0.05489245918280748
0.1758528383102899 0.9478072477585718 0.01504314202983805 0.05489245918280748
0.2645169562574239 0.7422980856195945 0.1627544868769072 0.05489245918280748
0.4955518433227133 0.7955820017235821 0.6566522947414933 0.05489245918280748
0.165647575042448 0.2101329746272361 0.1110392324163173 0.05489245918280748
0.03236214211565556 0.5810860315545984 0.5455820233284476 0.05489245918280748
0.9626533506241766 0.815486548411399 0.09481560904890234 0.05489245918280748
0.0748543655278604 0.1302136503427357 0.6903014361215736 0.05489245918280748
0.9111337910065334 0.9545572919248263 0.7799888238539833 0.05489245918280748
0.272348373671171 0.2026622324738593 0.950902386358828 0.05489245918280748
0.1359239169373389 0.1255209292735017 0.6972403591683166 0.05489245918280748
0.6648822691413193 0.229176365303571 0.6168662407691496 0.05489245918280748
0.7447806470813634 0.6012776709036797 0.5246691725310928 0.05489245918280748
0.8065517180633136 0.02629413861711777 0.195615441217437 0.05489245918280748
0.5574980710579553 0.2910025231185651 0.3139941120088303 0.05489245918280748
0.62880353526898 0.3246158295471988 0.908135533246588 0.05489245918280748
0.1991086748045062 0.4002123284373227 0.6330830179619211 0.05489245918280748
0.262984549894851 0.5158144309361624 0.6737295637248428 0.05489245918280748
0.9240930284137415 0.5384874939333689 0.715790123139477 0.05489245918280748
0.7346924340177536 0.8185219020527519 0.9786981141629502 0.05489245918280748
0.7076031117516102 0.06379929815803524 0.1705763941072913 0.05489245918280748
0.4861450648388556 0.7254095449773648 0.3434764312131263 0.05489245918280748
0.2049166065336158 0.4314720583432389 0.9122067371021074 0.05489245918280748
0.6211858125102951 0.2840511905202227 0.03705767581001281 0.05489245918280748
0.769333795610189 0.8814014659663524 0.3196583421444414 0.05489245918280748
0.2665168818352663 0.529883205708449 0.7801067849255091 0.05489245918280748
0.06684449759295388 0.769674062953647 0.01023341780568672 0.05489245918280748
0.6975737224268952 0.08741581983868352 0.484116177867459 0.05489245918280748
0.5158131959557058 0.9708653514603949 0.9494091868619143 0.05489245918280748
0.3052545399251291 0.747159449718124 0.8060372251176149 0.05489245918280748
0.2026285004918871 0.5396378031027572 0.830926298637871 0.05489245918280748
0.2415059548360761 0.0289521950589445 0.5171771650753869 0.05489245918280748
0.6477595283779384 0.08977948452319678 0.02045109346029282 0.05489245918280748
0.5057349029013186 0.7698083630394132 0.3059737259133349 0.05489245918280748
0.5916502661564917 0.5831058970654903 0.2157292687780372 0.05489245918280748
0.8837842002349725 0.7340091434871396 0.7363815159045451 0.05489245918280748
0.5466120545499786 0.8523294658054981 0.5320090261277529 0.05489245918280748
0.5484793950538664 0.5544869244234713 0.6473396297856042 0.05489245918280748
0.9963698225056711 0.01584549638840101 0.6063698406365632 0.05489245918280748
0.006321950350345757 0.2859037897991085 0.3841559653029905 0.05489245918280748
0.8207070416278214 0.4355830150936393 0.9028788043619452 0.05489245918280748
0.5962614653707208 0.5939950613383457 0.9153344820757384 0.05489245918280748
0.1179487334591293 0.2672508693124903 0.006049667645118326 0.05489245918280748
0.145074590575535 0.8534543374530816 0.7889337690165675 0.05489245918280748
0.3884977384815499 0.445348059645748 0.2995183967836194 0.05489245918280748
0.6924336270670239 0.3817725846584363 0.03821985889721876 0.05489245918280748
0.5547939100356454 0.789605070485877 0.9029574035554907 0.05489245918280748
0.015144262218414 0.5224703630750895 0.4178584561960128 0.05489245918280748
0.6586901644842307 0.5636274898698639 0.4990083903218436 0.05489245918280748
0.2275961441391851 0.6343617684606405 0.5925982826869646 0.05489245918280748
0.6172781323506997 0.4461641872382989 0.04004008469259676 0.05489245918280748
0.6035023589309458 0.9773942112403399 0.6140538973952266 0.05489245918280748
0.506632759247867 0.2428409949485791 0.9581423193399361 0.05489245918280748
0.4641079455728648 0.3480971935115447 0.8726972742263394 0.05489245918280748
0.3350597622946863 0.8752357053785488 0.2709503693821978 0.05489245918280748
0.6735286357139255 0.6768486396967427 0.5623708686916722 0.05489245918280748
0.7404713667805387 0.07665542432545205 0.5895842770223629 0.05489245918280748
0.5331530342177705 0.03709213993722075 0.9284492677506646 0.05489245918280748
0.9989141347452699 0.7214810701501185 0.4895767745549094 0.05489245918280748
0.4247711710211521 0.02192608461342314 0.1725862351563357 0.05489245918280748
0.06700922138193767 0.651289268373851 0.5208972554213465 0.05489245918280748
0.06060657063201785 0.1952725395412847 0.5714291664311977 0.05489245918280748
0.8944892472370721 0.7819649740839452 0.8516822159966201 0.05489245918280748
0.7801582913524798 0.2601831033296154 0.3044005484391225 0.05489245918280748
0.641162265879073 0.6800262313651705 0.204278491173056 0.05489245918280748
0.8249025214848015 0.2629734754736245 0.7554790917740903 0.05489245918280748
0.4695355439010586 0.01609062399347404 0.8110334624100614 0.05489245918280748
0.002229308439591081 0.5594532821972821 0.9835772012275723 0.05489245918280748
0.05272285806523287 0.63434895583712 0.5800963926575726 0.05489245918280748
0.5617556654858488 0.9307639857606615 0.6700918733799223 0.05489245918280748
0.697423371915474 0.04064206371383983 0.4509219157106444 0.05489245918280748
0.3005045036555625 0.08917729177636742 0.5873866009975386 0.05489245918280748
0.7495389950340215 0.9469022738269779 0.3254346305366955 0.05489245918280748
0.6787001326056932 0.6909190103565764 0.7343903406571033 0.05489245918280748
0.883823157396576 0.1720174461844016 0.3513387136940742 0.05489245918280748
0.04979669800617406 0.06936484105136864 0.5926504303373478 0.05489245918280748
0.7825991468984445 0.5754160722840627 0.6198744492571348 0.05489245918280748
0.6187602763946268 0.6418074702425015 0.2608505037184198 0.05489245918280748
0.5931158198036608 0.6364902714779228 0.7925975013079531 0.05489245918280748
0.3122817341768097 0.2092546248216334 0.7295829640711632 0.05489245918280748
0.884416229659674 0.8357705643048415 0.8327789920651456 0.05489245918280748
0.2463325270453061 0.1621030757175762 0.0006393134121831817 0.05489245918280748
0.8246084784867572 0.9536358183558011 0.9986281668532108 0.05489245918280748
0.1616816213798053 0.6966437864809613 0.5746204751051914 0.05489245918280748
0.8578631454343217 0.5743004815293635 0.8484636546717702 0.05489245918280748
0.0516571095996487 0.5536445670691849 0.9556913364738935 0.05489245918280748
0.8168856181868264 0.4337404214155147 0.4757963911238809 0.05489245918280748
0.2503672673123617 0.06423917592146905 0.05501218651059647 0.05489245918280748
0.5005452622534383 0.6203935130022336 0.6782123439599912 0.05489245918280748
0.3127648965505974 0.8113182951507033 0.9928964866896119 0.05489245918280748
0.06614192129214132 0.7826878153538641 0.8182642789119976 0.05489245918280748
0.9799340555429407 0.9795717986414454 0.9601913794786781 0.05489245918280748
0.9546156023199373 0.8301597119532335 0.9722084212607087 0.05489245918280748
0.8923515702822183 0.941791526014815 0.5541427991248213 0.05489245918280748
0.5209065560298139 0.78068170994907 0.9951560953942487 0.05489245918280748
0.2500219813013548 0.8352757073599352 0.588808737087906 0.05489245918280748
0.2380338618086872 0.5056117571135538 0.1389594316694507 0.05489245918280748
0.7701513889943168 0.8073212503358456 0.1299930797963056 0.05489245918280748
0.885409432575712 0.2616447658540396 0.5682693967880033 0.05489245918280748
0.637747138303375 0.6276205304997957 0.4176371745643856 0.05489245918280748
0.5524822968227021 0.7627779951888619 0.234365389746414 0.05489245918280748
0.3315153293671865 0.7479678598706666 0.1790866110443538 0.05489245918280748
0.2635997573015196 0.6899436821942756 0.02593118034992485 0.05489245918280748
0.1895629979773147 0.6129875080840991 0.9207320974060141 0.05489245918280748
0.7001616728950658 0.04509760699255153 0.6426341670111277 0.05489245918280748
0.8571820932746208 0.416638820328067 0.4345035798438388 0.05489245918280748
0.4962245109160869 0.6538040343840941 0.06036700434126196 0.05489245918280748
0.58915200935283 0.3895376302168992 0.8166910355927189 0.05489245918280748
0.5819278330025729 0.2157760544501363 0.2531095350019533 0.05489245918280748
0.2381931616359713 0.8476676560568185 0.7849652859631872 0.05489245918280748
0.7251189899110879 0.353898446868479 0.5189427052690386 0.05489245918280748
0.925246240908562 0.6178374493604446 0.2225917671129507 0.05489245918280748
0.07582831779198332 0.9480989956491909 0.8873185674056044 0.05489245918280748
0.9550568397524209 0.1075330020086832 0.5261660492889428 0.05489245918280748
0.8714221644028739 0.7702693724255674 0.6332439182272339 0.05489245918280748
0.6239597948675799 0.4938012932724637 0.108056375837942 0.05489245918280748
0.9439812590028922 0.04817491008824223 0.6176820053720106 0.05489245918280748
0.9766032262734103 0.5503698789148005 0.05017238952391595 0.05489245918280748
0.873599000270873 0.1157297622634943 0.3429095117928356 0.05489245918280748
0.9760237302221799 0.5259558786331265 0.1681994612951807 0.05489245918280748
0.7796166394091053 0.1168487977467851 0.4827915081307357 0.05489245918280748
0.3074431230155799 0.9968989910565437 0.1252499259162095 0.05489245918280748
0.5266553215250537 0.0379466912149717 0.106750531394763 0.05489245918280748
0.4619554487773045 0.06257920850903471 0.1285532999380564 0.05489245918280748
0.8996432738845542 0.01885837590820658 0.9312349319104407 0.05489245918280748
0.6147566334689455 0.4936575567408604 0.407825450751499 0.05489245918280748
0.6458375279953567 0.5494696804273849 0.4120017776876394 0.05489245918280748
0.2876033639537627 0.6394911806048603 0.03170973575867514 0.05489245918280748
0.2688726908364211 0.4626838030893895 0.2716765333837264 0.05489245918280748
0.6420900382403574 0.5127882816202799 0.6108734625938367 0.05489245918280748
0.668322935023841 0.1637512732295262 0.7998620200785348 0.05489245918280748
0.2876560245890148 0.4095393226004973 0.8249488556420518 0.05489245918280748
0.5375551122355314 0.9348815796044018 0.997990622715211 0.05489245918280748
0.5147245461569256 0.4471834514871328 0.9748903733120794 0.05489245918280748
0.5321462747642847 0.3474688515210405 0.04040752032348025 0.05489245918280748
0.3781053356303573 0.9379927912587053 0.5190503093735976 0.05489245918280748
0.7886012776236202 0.455437306766003 0.1071411717949561 0.05489245918280748
0.315804741774636 0.704386797544449 0.668006619228497 0.05489245918280748
0.4661494072665057 0.04045738179608339 0.07314307716266071 0.05489245918280748
0.7282913671288497 0.5724675207693113 0.6012161634070287 0.05489245918280748
0.3828068208814188 0.4126734301466876 0.8171248107716225 0.05489245918280748
0.1931265240378323 0.7102726064847253 0.3565483711372416 0.05489245918280748
0.908732137109058 0.07878065336965537 0.2693932115331745 0.05489245918280748
0.9826032304015865 0.5800511782013195 0.6968160826634643 0.05489245918280748
0.9311552517617571 0.05001301604642638 0.08036667172785245 0.05489245918280748
0.9656013461149544 0.4883883221181692 0.02328050468634323 0.05489245918280748
0.608112947433036 0.2769184030284322 0.35532925914143 0.05489245918280748
0.7084563506672785 0.685815510130922 0.1694506109573931 0.05489245918280748
0.3817562448950301 0.1557197653956033 0.07745585533476014 0.05489245918280748
0.5837918601045681 0.8741760098282566 0.780133044767827 0.05489245918280748
0.03252766748673173 0.279956202798092 0.1528134435349878 0.05489245918280748
0.8642023713077281 0.4727929248105107 0.9064211686411848 0.05489245918280748
0.1178228331898545 0.4602914484531757 0.9945573725639703 0.05489245918280748
0.4846681281373991 0.4318683350061902 0.4858935283420124 0.05489245918280748
0.07983373744289947 0.4596769197999478 0.6159581449696957 0.05489245918280748
0.1213772190925731 0.583743643411517 0.2210156339643402 0.05489245918280748
0.1448587813088225 0.1265331028952194 0.3569670297859228 0.05489245918280748
0.4229595967777202 0.7986916164423808 0.1498602047004491 0.05489245918280748
0.6453088017115823 0.09688506530841222 0.3572499472735687 0.05489245918280748
0.7651560059019731 0.6285741567167763 0.2312235424124389 0.05489245918280748
0.5344187420750692 0.6672173711770688 0.4244254048721668 0.05489245918280748
0.6595650137453137 0.5713318047512361 0.8782957411616832 0.05489245918280748
0.5163504632586354 0.7206347349840184 0.2800769983039106 0.05489245918280748
0.5380774813637901 0.09223705441246774 0.7576067436601077 0.05489245918280748
0.06480451581188379 0.1447193570203124 0.204066748040852 0.05489245918280748
0.6141214625588631 0.3537140679927668 0.5894402837627563 0.05489245918280748
0.8406842919317504 0.3219409366599941 0.6719411781498953 0.05489245918280748
0.2605224359951313 0.8299761878157185 0.4238505568605496 0.05489245918280748
0.4678986655154111 0.469517099889716 0.6680672219747795 0.05489245918280748
0.8216350586742271 0.2981056517474542 0.3616448605677457 0.05489245918280748
0.873327302356541 0.6816956426824523 0.975207293969657 0.05489245918280748
0.331354079020209 0.3488916858446863 0.5507197276111246 0.05489245918280748
0.2348231140283404 0.8890775603255497 0.3288512041771131 0.05489245918280748
0.4678088734415729 0.4109997914682715 0.4320311033033016 0.05489245918280748
0.1599367991024651 0.5000136258122198 0.6504012715957632 0.05489245918280748
0.3667716425245308 0.2184924421290652 0.06958511145389822 0.05489245918280748
0.951621826880262 0.976649523048062 0.3124214649709414 0.05489245918280748
0.7239285529514873 0.3442026213048829 0.1482069050864598 0.05489245918280748
0.1398250237330128 0.7954120917935067 0.5976358721601156 0.05489245918280748
0.8119730298831502 0.554935954155683 0.7795240195288385 0.05489245918280748
0.03992429188350238 0.4515371306669908 0.4269041329751161 0.05489245918280748
0.03960024401822825 0.8764975017874366 0.9110893605511475 0.05489245918280748
0.7076038092697533 0.9646682715331171 0.8088701853262455 0.05489245918280748
0.9368841952878937 0.498191461185876 0.3252495336160756 0.05489245918280748
0.5120476652384639 0.6035142576484925 0.8535170344854193 0.05489245918280748
0.1628986934228044 0.9244159623388664 0.1578611422301708 0.05489245918280748
0.0950684089001851 0.8633424283904696 0.1567461219691017 0.05489245918280748
0.4167223618044449 0.6776542027084956 0.4185424242266199 0.05489245918280748
0.576591011816191 0.8685899542243064 0.1866376910506808 0.05489245918280748
0.1658370395822802 0.6346624591264485 0.5988894779341744 0.05489245918280748
0.9508878086619521 0.7077981111457584 0.1086725331133271 0.05489245918280748
0.403599575872654 0.8253324009564706 0.8779965830510968 0.05489245918280748
0.3449937569675769 0.3911707469422816 0.8712758471212438 0.05489245918280748
0.1205220227420983 0.4116554144199008 0.3760420049146724 0.05489245918280748
0.4851216165692239 0.9360998916803899 0.8907066242528073 0.05489245918280748
0.3100603999686691 0.9651925315917231 0.8203196817384328 0.05489245918280748
0.3067841951692933 0.03643893789352008 0.7660920313553353 0.05489245918280748
0.5222131686855263 0.4003760112095384 0.3778584431464829 0.05489245918280748
0.9865467165649022 0.9897090160608706 0.2562699502047452 0.05489245918280748
0.07788063740843548 0.1617251177051412 0.8923323289702064 0.05489245918280748
0.7767000805446763 0.08112143355789581 0.5438093016368613 0.05489245918280748
0.8911136503448531 0.5273300777516161 0.3753617556692249 0.05489245918280748
0.7522761538126423 0.7854697656748172 0.7103040850848744 0.05489245918280748
0.6803183936295075 0.8610494820536085 0.1279330355372382 0.05489245918280748
0.9143916044737377 0.4423663473337446 0.06162785016755476 0.05489245918280748
0.8626167663563765 0.7691319738412781 0.9095143357027836 0.05489245918280748
0.8631587984243301 0.1737085704376876 0.035643473032792 0.05489245918280748
0.6144524617271289 0.6764029690982428 0.4356763742565485 0.05489245918280748
0.9680309606518541 0.6777872037891499 0.3482588660064918 0.05489245918280748
0.2453610111820801 0.7037780093540996 0.5281382864283267 0.05489245918280748
0.09616459721258504 0.4993396404117231 0.6586185016546391 0.05489245918280748
0.7542072936248785 0.4108925618813865 0.04843405136181245 0.05489245918280748
0.02238357666243051 0.1917090041532354 0.8099902024419093 0.05489245918280748
0.8479483906388003 0.8865044201562982 0.7187162678537509 0.05489245918280748
0.01721344431189427 0.7766931058954253 0.1198762103557193 0.05489245918280748
0.9866929893591389 0.640922155887393 0.9767307377428357 0.05489245918280748
0.02219594679761849 0.5192727306946181 0.06990634226116729 0.05489245918280748
0.7863821106712418 0.08894023997691147 0.809509003603799 0.05489245918280748
0.2842792894476893 0.002925567959278395 0.4151037126999317 0.05489245918280748
0.7123448245643158 0.2490797273152592 0.1844977020993094 0.05489245918280748
0.1368194005779481 0.3630888618496653 0.6550093911526293 0.05489245918280748
0.8271668307177984 0.1265719933761079 0.09071373767418786 0.05489245918280748
0.897258167667306 0.1853483725278614 0.2276486943272295 0.05489245918280748
0.6430314898597866 0.05474486727526295 0.1567683044241251 0.05489245918280748
0.3746850375989167 0.1210069843825606 0.9984056046510229 0.05489245918280748
0.5170391162184614 0.01462223513107227 0.6831284828882275 0.05489245918280748
0.4520228494443687 0.9120835785644296 0.2514837396232803 0.05489245918280748
0.4865389379725233 0.7711198213103739 0.2444556452064465 0.05489245918280748
0.338250518672766 0.006032271168529333 0.2167315572206164 0.05489245918280748
0.7353701546289008 0.8015883012444133 0.6254072943171544 0.05489245918280748
0.842911815507235 0.8842838545054668 0.9552712104495588 0.05489245918280748
0.4872285041843483 0.7812054485774323 0.1446494639215171 0.05489245918280748
0.5103034701559288 0.6680603938138927 0.3439495593627744 0.05489245918280748
0.7080993487519939 0.2213103760450062 0.4620864809437697 0.05489245918280748
0.8161041368114523 0.6437729688175513 0.5902871204981524 0.05489245918280748
0.7789442463315392 0.1445704065899891 0.5524201888784972 0.05489245918280748
0.5224070094522065 0.6026700882579497 0.4621225203886345 0.05489245918280748
0.6465828667533986 0.16529709394929 0.343112019622266 0.05489245918280748
0.8956135999324143 0.6252252688033315 0.346980689295515 0.05489245918280748
0.07880236176820385 0.2582244637713206 0.04495937364940501 0.05489245918280748
0.6700277945974531 0.125436712765405 0.061858802731973 0.05489245918280748
0.6080987440554886 0.5772045579595324 0.689966994139804 0.05489245918280748
0.6585388030001593 0.06250242315192481 0.3162188275658055 0.05489245918280748
0.03222918239149667 0.7240998383952556 0.5466205328544623 0.05489245918280748
0.4422777847269502 0.5496759454500708 0.1255077344209324 0.05489245918280748
0.9298868345454593 0.2778354664722856 0.2938453723982633 0.05489245918280748
0.5116224920986384 0.7838805688287744 0.8234877050579716 0.05489245918280748
0.9440193994658826 0.3999758628788122 0.1649588006799007 0.05489245918280748
0.3127460095853143 0.3170873043591192 0.6299827927101561 0.05489245918280748
0.5893796081001316 0.3889125130862416 0.8750853993024639 0.05489245918280748
0.7229146975138238 0.06169580784182998 0.9565728744585612 0.05489245918280748
0.8223657950611916 0.6654889118455612 0.4899201147800609 0.05489245918280748
0.523206240668354 0.2980670241766568 0.5846949933021355 0.05489245918280748
0.7663965687428475 0.403672276005974 0.3249382540037115 0.05489245918280748
0.3600053164211373 0.9288519091833032 0.9098170382406799 0.05489245918280748
0.4986239464901428 0.90614432286262 0.1742123540472473 0.05489245918280748
0.6727884024917017 0.434435235602919 0.07107404452563995 0.05489245918280748
0.6348391069926019 0.3849065123836263 0.5270426164397884 0.05489245918280748
0.8026820517696702 0.7142756069813244 0.8222317505322797 0.05489245918280748
0.387735294005615 0.2960851972708854 0.2852426357526415 0.05489245918280748
0.2209273914888679 0.9763486582233503 0.393330587508524 0.05489245918280748
0.1946061859506788 0.6303757385145428 0.02401629358955239 0.05489245918280748
0.6806173946949413 0.1894932193324923 0.4239827557087315 0.05489245918280748
0.3017983789502359 0.8747711733196889 0.9277344813559215 0.05489245918280748
0.6361317327962636 0.1868708646369673 0.7179927376784628 0.05489245918280748
0.5976844818651359 0.7022990862003383 0.6149686168831323 0.05489245918280748
0.7880718970423942 0.3429900258293124 0.04237802039179446 0.05489245918280748
0.8144705279454417 0.0827046662638416 0.4422815469420039 0.05489245918280748
0.3811949566364835 0.8597792980386119 0.1554983199663872 0.05489245918280748
0.1661952807015564 0.24917554735246 0.4279505533904642 0.05489245918280748
0.5271406859687372 0.5323896359376072 0.3322145254603888 0.05489245918280748
0.913724676833862 0.7560109840638927 0.04326317646894324 0.05489245918280748
0.0446927462330617 0.5495764352819229 0.1461434673741337 0.05489245918280748
0.4077574481231939 0.8168539047248362 0.09575394818199212 0.05489245918280748
0.1653754941755905 0.3869214397641078 0.2537948536020599 0.05489245918280748
0.9564249006386392 0.01658371264997921 0.9200973165975792 0.05489245918280748
0.6634582039930371 0.8261964741890773 0.3722530814320457 0.05489245918280748
0.7743088298268443 0.6917767839447855 0.3899684469222306 0.05489245918280748
0.09867609562047222 0.1583017077519488 0.2888317181254141 0.05489245918280748
0.2595790645019318 0.3137584502733453 0.3907238758037926 0.05489245918280748
0.6229674175131095 0.8924974841615747 0.050215439161518 0.05489245918280748
0.02523844569368532 0.7992739843119485 0.768188663178574 0.05489245918280748
0.9287807913087087 0.7507559552617293 0.3109144466184565 0.05489245918280748
0.1438446879543229 0.2676184654918625 0.08496884822526107 0.05489245918280748
0.1164947528505667 0.4537784295218809 0.440959431319308 0.05489245918280748
0.4049348278430008 0.4625815744641896 0.4260017006455732 0.05489245918280748
0.4152166199670039 0.06235947219664042 0.2888839218619215 0.05489245918280748
0.679863791041225 0.8841191158554327 0.9425063686501107 0.05489245918280748
0.9819083952430389 0.9059814213159122 0.05343944122998213 0.05489245918280748
0.4055079519506445 0.1833038433081022 0.4470360642858527 0.05489245918280748
0.7912679229523172 0.9069966104679518 0.3675282221276452 0.05489245918280748
0.8545005685782077 0.9447674939335317 0.3463289059610661 0.05489245918280748
0.6817529415119485 0.002619905216366307 0.08958725729649276 0.05489245918280748
0.9230643845636246 0.1522944052956509 0.2986393592523069 0.05489245918280748
0.9575132727578225 0.3324559005660483 0.6683849564492135 0.05489245918280748
0.4233162966621488 0.8360687457131928 0.2132379825169216 0.05489245918280748
0.83555747806422 0.09845386560868774 0.3007954504538183 0.05489245918280748
0.1088110697935618 0.7409143543591111 0.04121577431222297 0.05489245918280748
0.1083469328970164 0.7939013647314989 0.05772254827137224 0.05489245918280748
0.1159890678547743 0.08682063985812236 0.2349153789727358 0.05489245918280748
0.631062398652408 0.8870037476157315 0.1626460557287472 0.05489245918280748
0.02582449603574276 0.7440773766228179 0.1833547501321882 0.05489245918280748
0.2919606146098049 0.4711991373341601 0.128095696988998 0.05489245918280748
0.3582557699090121 0.335339886304688 0.259388153153361 0.05489245918280748
0.6442825854142323 0.4415144960244347 0.6058724963537819 0.05489245918280748
0.4021955591318156 0.9189173159529931 0.3612245913110081 0.05489245918280748
0.5676395831627302 0.8347558600490216 0.4492194148620888 0.05489245918280748
0.7703793521631178 0.9745663780862643 0.2160566138111638 0.05489245918280748
0.7826729196369575 0.9601148676730331 0.04081344187646406 0.05489245918280748
0.783628281514485 0.1786095651465264 0.1475374090772619 0.05489245918280748
0.1121499890478262 0.7822686223496009 0.9660964763980981 0.05489245918280748
0.28900196945804 0.8612027193673538 0.8064366204495601 0.05489245918280748
0.3771066601875951 0.04312019024081702 0.1968734768237709 0.05489245918280748
0.5029905013109638 0.5222123819937758 0.6464978369694501 0.05489245918280748
0.7371171085453072 0.1658580653347632 0.9717707862240204 0.05489245918280748
0.2736908239696874 0.4461944185073688 0.7127794294700909 0.05489245918280748
0.638722489985795 0.0262591882937841 0.6674772619601579 0.05489245918280748
0.08103839027032886 0.813866388048942 0.4486051171414826 0.05489245918280748
0.3814017742208758 0.7146400990878273 0.5872773112397057 0.05489245918280748
0.3244385600306209 0.5024384572683439 0.7766470705116979 0.05489245918280748
0.4629859284747628 0.6113361237846685 0.579317569642859 0.05489245918280748
0.5072136192822894 0.9003326941787942 0.5679245883271783 0.05489245918280748
0.1666772408722239 0.3001154520647232 0.7042981127746105 0.05489245918280748
0.3818155188629428 0.7745527087831324 0.1215235047003361 0.05489245918280748
0.9632413209918628 0.5357267069673483 0.3856430120477533 0.05489245918280748
0.9580574771081025 0.7756736458076386 0.931560689974709 0.05489245918280748
0.7455468659722434 0.512975139257538 0.981104462274313 0.05489245918280748
0.3075017622551516 0.643952300746359 0.8049337616493556 0.05489245918280748
0.8694068101546631 0.9848612540208145 0.4005303035844144 0.05489245918280748
0.4792895852819357 0.3009568393153156 0.944462758946041 0.05489245918280748
0.1926424651120844 0.7462522016768207 0.6181735527291138 0.05489245918280748
0.8423056136286293 0.1509104232492376 0.6063301740711011 0.05489245918280748
0.3237719783579654 0.4424006977943882 0.7669194377269887 0.05489245918280748
0.9670353838582852 0.7597841889837763 0.6664837353522318 0.05489245918280748
0.1349062171028144 0.844889898996355 0.2026966709393651 0.05489245918280748
0.4145936713382543 0.7685905424558811 0.8916127764636443 0.05489245918280748
0.2641302099566399 0.5338473688967251 0.4562289630614517 0.05489245918280748
0.2704797484689709 0.8750201004887089 0.9795611571419883 0.05489245918280748
0.06352702698681761 0.8084774284460265 0.9124052864297952 0.05489245918280748
0.4006783784535451 0.1731858482709404 0.1978267730853367 0.05489245918280748
0.4623227700256243 0.396382547601803 0.9016722805055047 0.05489245918280748
0.04148818113682012 0.2349118222845735 0.1126858275866935 0.05489245918280748
0.5998650259246252 0.5843003637624011 0.504802356752552 0.05489245918280748
0.3685430670222836 0.531435246157649 0.230006838164976 0.05489245918280748
0.01333447130079311 0.7079658645082184 0.01174342834800323 0.05489245918280748
0.1714527468825482 0.1780505136819336 0.6659683931820105 0.05489245918280748
0.05460676662558799 0.5879006407235456 0.236741019693458 0.05489245918280748
0.5119065901397382 0.8553262260794912 0.150923847120966 0.05489245918280748
0.560518227455732 0.8161881555623427 0.7400041576840182 0.05489245918280748
0.4873976488474099 0.1801703842906674 0.01914618547094652 0.05489245918280748
0.5755829177062498 0.6254615451321801 0.4495221808447569 0.05489245918280748
0.5551391376459051 0.5391625788353698 0.562695472764205 0.05489245918280748
0.5351723130823524 0.1105183114095285 0.2437195609339688 0.05489245918280748
0.002893804798968105 0.4689912450636085 0.7535965739271737 0.05489245918280748
0.2743931499129693 0.4200787182926005 0.5133665352140486 0.05489245918280748
0.335202751826566 0.5959478448714883 0.6747235222820392 0.05489245918280748
0.007451156494837664 0.8115138801391996 0.2296936872146832 0.05489245918280748
0.3059569649536139 0.2854296973502506 0.01913117523935278 0.05489245918280748
0.3296771265347911 0.796483743695949 0.6878320889203051 0.05489245918280748
0.1204178834916937 0.1817288185626349 0.008954252830572504 0.05489245918280748
0.2390004379472181 0.886072084964463 0.5227860431210603 0.05489245918280748
0.4695854019861594 0.3518215681373478 0.1245171051291545 0.05489245918280748
0.381994050071641 0.9245792475502498 0.1680464637586876 0.05489245918280748
0.5572986627726437 0.005839475368915433 0.6344983971212618 0.05489245918280748
0.2416708140796458 0.2853960144948178 0.1623840364435581 0.05489245918280748
0.70202045289785 0.6092390220256387 0.7989556116128612 0.05489245918280748
0.4745053828759773 0.6174163125736982 0.4875140157770643 0.05489245918280748
0.7195218726571104 0.01289795926528688 0.7511693026263376 0.05489245918280748
0.6585311107079809 0.3063147208349476 0.6340259384319813 0.05489245918280748
0.4964895582678957 0.6582214097242748 0.9144984577351203 0.05489245918280748
0.3752826469935889 0.8255024102019269 0.8289821971991672 0.05489245918280748
0.9608406670605002 0.4418371309068241 0.2478472490525711 0.05489245918280748
0.07239457846001887 0.7507600069177683 0.2139018345067208 0.05489245918280748
0.3241269287970477 0.1886375715275513 0.2427061730617357 0.05489245918280748
0.8795781896243271 0.5499544184666741 0.4268075405949811 0.05489245918280748
0.1519565181916629 0.3094013547887812 0.1287033180144022 0.05489245918280748
0.9163373773177564 0.6727702818200751 0.7197525407199984 0.05489245918280748
0.3549802487144941 0.4402858312665298 0.6577382511265611 0.05489245918280748
0.226973509029694 0.9914312125257145 0.9678232113332115 0.05489245918280748
0.877729145266303 0.4686425843150678 0.5894038123627031 0.05489245918280748
0.8798833730384769 0.7923108771685975 0.3895225361731063 0.05489245918280748
0.680979433466136 0.7019155449793654 0.7993966138029167 0.05489245918280748
0.9714085097729712 0.806012525258157 0.5985245798237866 0.05489245918280748
0.244486647350588 0.1177757413969987 0.8008362420526153 0.05489245918280748
0.3899776499740119 0.0102723172948953 0.3365869535111731 0.05489245918280748
0.8498283730251464 0.1723495911711734 0.6576877374888079 0.05489245918280748
0.9677805256601152 0.05576740017963324 0.2838679202924559 0.05489245918280748
0.7591582135154848 0.4622753558056912 0.5462257930819377 0.05489245918280748
0.3249334447604108 0.6427703021004929 0.5929150892568598 0.05489245918280748
0.4724789763195544 0.5579194082996617 0.0290781520984496 0.05489245918280748
0.9808376889595051 0.4250986118095204 0.7225052020949744 0.05489245918280748
0.4314034596864885 0.223138813992986 0.6306156139696777 0.05489245918280748
0.2216437209343697 0.07242336384003943 0.268021424952034 0.05489245918280748
0.8039137034914401 0.2388559064306292 0.3904527914018447 0.05489245918280748
0.7230392805836787 0.7124105074423348 0.5051997604798446 0.05489245918280748
0.9597097114010302 0.5303613009557957 0.6746162446936574 0.05489245918280748
0.5587048687896887 0.5665460984799698 0.7541404755513963 0.05489245918280748
0.8076428850216846 0.2571337609630781 0.2211918074326626 0.05489245918280748
0.4118968575135288 0.7002836319310731 0.9802433676131964 0.05489245918280748
0.06928132228706482 0.127299149420779 0.442422725036721 0.05489245918280748
0.07300399504188741 0.1098821652672348 0.8429027453531275 0.05489245918280748
0.8268158081755062 0.5855796141031914 0.976416235340383 0.05489245918280748
0.315662349551371 0.7987351061333008 0.129264180420852 0.05489245918280748
0.6886990027042199 0.6467004948740162 0.376784522758428 0.05489245918280748
0.01239065551889122 0.2943651416956315 0.09555721038060147 0.05489245918280748
0.5863173763043231 0.3510448604608477 0.5357155564000409 0.05489245918280748
0.2042844586659548 0.9505760021230089 0.1316495298452685 0.05489245918280748
0.9005118860712983 0.7789438990615389 0.4446391978887388 0.05489245918280748
0.1364539880609559 0.1660111924744103 0.1347299581703164 0.05489245918280748
0.03746105847036737 0.25085999011855 0.3503059970819575 0.05489245918280748
0.4849672099896884 0.2675718849462596 0.5085336939974113 0.05489245918280748
0.3386603539274142 0.1658261440610338 0.9890703087640692 0.05489245918280748
0.3422568768022809 0.5561796452418427 0.768120653611407 0.05489245918280748
0.4658676852682679 0.2228782716254002 0.4448175090139301 0.05489245918280748
0.7888370686779979 0.3130589451151499 0.6964476650717163 0.05489245918280748
0.9063884440690668 0.8123768039122075 0.01066053863468405 0.05489245918280748
0.3960788495422632 0.05316481125700746 0.02335547164275777 0.05489245918280748
0.5971720477183808 0.9953451204069383 0.6919013223522769 0.05489245918280748
0.02280581448487242 0.1582567970935908 0.8591239901239112 0.05489245918280748
0.2302321941051441 0.1615204801228549 0.1989151596261416 0.05489245918280748
0.4055841240897034 0.7445946859593179 0.450399998525493 0.05489245918280748
0.8934841097087122 0.01159268525203769 0.6347120212007201 0.05489245918280748
0.80756628894311 0.3281053196992156 0.1574505237736389 0.05489245918280748
0.5821058412016947 0.8342759034383385 0.2918757363382249 0.05489245918280748
0.9505058670002797 0.693748797765095 0.6751486669681047 0.05489245918280748
0.8052883351634592 0.5248219901152592 0.4574337755786076 0.05489245918280748
0.8749047178157967 0.9203789347491158 0.4916869383189451 0.05489245918280748
0.80218875069566 0.5434748607286375 0.5118342577212165 0.05489245918280748
0.4954754554288753 0.6841174317686751 0.6902984360073176 0.05489245918280748
0.479306123887087 0.7965341577845859 0.7802084655893902 0.05489245918280748
0.5390570546092397 0.1557348415727481 0.5143551264581229 0.05489245918280748
0.9805695791088577 0.9994362063595694 0.4964290347412976 0.05489245918280748
0.6788851941261455 0.714581154858747 0.8540204479085605 0.05489245918280748
0.7895308133327001 0.338620312268351 0.7469196692514566 0.05489245918280748
0.1841443772729486 0.4741180972125849 0.3817342599612392 0.05489245918280748
0.7563469411345269 0.07359323957806851 0.8634064006811695 0.05489245918280748
0.175237789494965 0.9581174574574982 0.8525041771888514 0.05489245918280748
0.7422644799173767 0.8402126458971716 0.5373640820794185 0.05489245918280748
0.1330162940295117 0.2171511374394784 0.2220163715439617 0.05489245918280748
0.785711223573929 0.6714893499096494 0.8610329525897962 0.05489245918280748
0.6818330408241849 0.1744846788330134 0.09618858832976909 0.05489245918280748
0.1529739861233122 0.3237367830790401 0.9929422353284516 0.05489245918280748
0.636175054652891 0.8474798451561901 0.7031734946319939 0.05489245918280748
0.5517247645285993 0.7716169786073157 0.1494427600665112 0.05489245918280748
0.2566787621207227 0.8262171271994631 0.4858309111979113 0.05489245918280748
0.6639182681282388 0.5706473859495685 0.6946661308597222 0.05489245918280748
0.7255286874317027 0.7905928049546206 0.4988463048759134 0.05489245918280748
0.6171805892783068 0.4002765982639231 0.3297900843443031 0.05489245918280748
0.1978991689900457 0.5361210133600798 0.6204452376698958 0.05489245918280748
0.275348787738167 0.4074384365630458 0.2963305889591412 0.05489245918280748
0.2220654959131041 0.0004632494851029435 0.442639020718167 0.05489245918280748
0.2931862570041111 0.1567134709125753 0.6621038360988277 0.05489245918280748
0.2068485431483836 0.7954836157199316 0.5583336703446379 0.05489245918280748
0.006120455558341201 0.3508496650245404 0.3310958953411502 0.05489245918280748
0.1149364844569239 0.6432094714138987 0.1051385562455046 0.05489245918280748
0.802893515635039 0.2865642845424744 0.5725972776356688 0.05489245918280748
0.3466864394448997 0.01652842007734737 0.4841039483811116 0.05489245918280748
0.9376577736619334 0.7111105295207284 0.7584051703330728 0.05489245918280748
0.2969740329827674 0.873760359708729 0.4187820207618465 0.05489245918280748
0.8863715207441337 0.1335454152262522 0.728257093800275 0.05489245918280748
0.0662064849191818 0.4052400138248312 0.7134560965893779 0.05489245918280748
0.645975027958355 0.6219514167508847 0.9282133754260286 0.05489245918280748
0.3770977822857069 0.8877068147919538 0.6089711836386793 0.05489245918280748
0.9599984260124826 0.9239308158250935 0.9966102088180111 0.05489245918280748
0.3574594114666373 0.1520109563386172 0.6340468889861399 0.05489245918280748
0.444193103840397 0.7090322844285186 0.9273237031231499 0.05489245918280748
0.03798168269497945 0.0850722205045822 0.9698127787052845 0.05489245918280748
0.426078012481897 0.1053474446932719 0.6012407850781804 0.05489245918280748
0.1263590039099795 0.3236286549410082 0.4013231033515267 0.05489245918280748
0.546574400596317 0.2417998436415738 0.6025591985220404 0.05489245918280748
0.1867937299527958 0.4615093206173698 0.9731034504448466 0.05489245918280748
0.9187410943729712 0.9928977328829715 0.5720398299528411 0.05489245918280748
0.7020310629958547 0.3426479291208894 0.3730510295151026 0.05489245918280748
0.3847033144933557 0.2985158974511637 0.382696193971184 0.05489245918280748
0.3727772098854691 0.6021541667379544 0.496489514307758 0.05489245918280748
0.9917589264513194 0.8762101862376634 0.2951702778808798 0.05489245918280748
0.9409504390766485 0.9100587427689432 0.3242456119199063 0.05489245918280748
0.7782369051345921 0.3563602786556891 0.3531801686946863 0.05489245918280748
0.3782837387458982 0.4891170138093403 0.7040446685731397 0.05489245918280748
0.8187239323815503 0.9036135050877556 0.865088558055122 0.05489245918280748
0.4972769007915712 0.2135722339469484 0.1916432947055012 0.05489245918280748
0.4702261537041749 0.02541980736003887 0.2229637422833 0.05489245918280748
0.02080265571263026 0.7256348950491019 0.6757328515674044 0.05489245918280748
0.6221976200939658 0.1012281762318376 0.8474614194761073 0.05489245918280748
0.9379879157119183 0.5727186639389641 0.4777035094166679 0.05489245918280748
0.3696425264995798 0.3902974443439612 0.4064819464896279 0.05489245918280748
0.5643426595006229 0.3841194326064865 0.2770059789988747 0.05489245918280748
0.009507584024497046 0.1158605551329849 0.6051565465707616 0.05489245918280748
0.3191497451034773 0.5724346260521495 0.1537678176738429 0.05489245918280748
0.005442867788138865 0.3257615544526296 0.021350890723794 0.05489245918280748
0.8389497614071741 0.8961869621413633 0.2375053633267429 0.05489245918280748
0.073317389476056 0.4346151150168095 0.1524994530677184 0.05489245918280748
0.3347621061255045 0.4873185701995759 0.8483548325452593 0.05489245918280748
0.8975939304755938 0.1212840180173069 0.9938537343875319 0.05489245918280748
0.8653974882055725 0.05219814623943026 0.4116495441503591 0.05489245918280748
0.2700832180852449 0.437265641170114 0.8881191049476277 0.05489245918280748
0.6140162809480504 0.06257961062251501 0.2767961265854094 0.05489245918280748
0.9677505174924066 0.1092585792464737 0.3858565849497014 0.05489245918280748
0.5401400784784474 0.4743585449626862 0.9336299514808298 0.05489245918280748
0.6446442434739131 0.4463278777991866 0.4088394715452778 0.05489245918280748
0.5866153796085398 0.270041991197578 0.2720235805925412 0.05489245918280748
0.7852178468227706 0.3144745123044318 0.6391341522855974 0.05489245918280748
0.8559622219078488 0.7343130814543488 0.1296850625678199 0.05489245918280748
0.7802799077232223 0.6165936810659395 0.3245394640686928 0.05489245918280748
0.6386724567055297 0.3544251414876469 0.3614820944038875 0.05489245918280748
0.07794958561263347 0.6686343129730057 0.8381444674206047 0.05489245918280748
0.9765025592497885 0.195854190963048 0.05099694159877202 0.05489245918280748
0.174950929241899 0.2173611878916884 0.9944199133334846 0.05489245918280748
0.6807806116168861 0.8017220476100906 0.4259427689426042 0.05489245918280748
0.6086101428550847 0.4153007446627889 0.957236137372957 0.05489245918280748
0.01731569021145866 0.03861018848125383 0.2452862355257993 0.05489245918280748
0.337389884066718 0.7853278975576307 0.5220949909551826 0.05489245918280748
0.94326780953047 0.7017231467871721 0.28980525211521 0.05489245918280748
0.08997576199372684 0.4274230030221651 0.8657703164230898 0.05489245918280748
0.4470177695148206 0.127033229764722 0.3172357954049682 0.05489245918280748
0.8152341807073543 0.290598289683004 0.9090476314656 0.05489245918280748
0.5158462784306082 0.3150508562292069 0.1431979065318485 0.05489245918280748
0.5673829542455887 0.7302160066947392 0.3401190727011735 0.05489245918280748
0.6194001320600082 0.3642237037133861 0.1195955409985683 0.05489245918280748
0.1784938339169629 0.8936632595629265 0.4664448643836971 0.05489245918280748
0.06224961078452747 0.8348969894643402 0.5094463046591192 0.05489245918280748
0.3625753769423102 0.2516537570698934 0.4056279038182994 0.05489245918280748
0.9176311746029572 0.125054454009488 0.06618452228051863 0.05489245918280748
0.2255054675976079 0.2989453010142352 0.4908708027403104 0.05489245918280748
0.08863717300483759 0.6686678791771214 0.6815602241697177 0.05489245918280748
0.4201802552126339 0.5324803621380887 0.9920536137667331 0.05489245918280748
0.3135052040713312 0.05212881085029537 0.3778009649137791 0.05489245918280748
0.451821476042665 0.6183239554927513 0.04141356627018854 0.05489245918280748
0.7908378998093414 0.1733960765026986 0.3877609925363624 0.05489245918280748
0.9165636796732299 0.4806696003919387 0.2109530536151431 0.05489245918280748
0.2945302435275303 0.5703614265029545 0.2042481687050126 0.05489245918280748
0.8991688285623834 0.9070126525696354 0.4335671539064718 0.05489245918280748
0.3062793630544046 0.9361292465158656 0.4345506369003468 0.05489245918280748
0.3906019613518491 0.08796132222495434 0.7937966933181799 0.05489245918280748
0.9714948999887052 0.2780509155312045 0.5529618552737681 0.05489245918280748
0.6938418017995635 0.6872643266382557 0.007587211816770378 0.05489245918280748
0.6953038077979633 0.8886078492915124 0.05969012167772247 0.05489245918280748
0.02548701631492886 0.5102924336924074 0.6521857392049473 0.05489245918280748
0.06937489112564456 0.3156459930901084 0.0328467840062056 0.05489245918280748
0.4370215573507 0.06039295818213011 0.3918509073498477 0.05489245918280748
0.7905710228349538 0.4950140453025785 0.02580475874339206 0.05489245918280748
0.8728232958431972 0.4230167981180191 0.8561149397956415 0.05489245918280748
0.2159301113465487 0.8296551839173156 0.688256527826266 0.05489245918280748
0.7124780389550481 0.06576310544420717 0.7119100014443761 0.05489245918280748
0.4562293218190673 0.1082846648541712 0.07198783172636573 0.05489245918280748
0.9154264225464117 0.8066727154660175 0.6283689878639537 0.05489245918280748
0.8517369339160212 0.3578909516950825 0.723829088204624 0.05489245918280748
0.9132571354603974 0.5644014075970251 0.08268935376481881 0.05489245918280748
0.6200692363779174 0.642711506011968 0.3658740513792579 0.05489245918280748
0.5804049986714809 0.1623678364784524 0.4599702786123577 0.05489245918280748
0.01119532945253078 0.8971998932389783 0.001537708321931594 0.05489245918280748
0.9545073930183979 0.8493032444762896 0.3601299383700369 0.05489245918280748
0.8427866121688685 0.03478645070539421 0.09895721506317666 0.05489245918280748
0.4231720673081387 0.769728296551119 0.2336936977066232 0.05489245918280748
0.3305326596136254 0.1897338515651824 0.3066063536199544 0.05489245918280748
0.4065538294442117 0.1062184953347768 0.1488063035215598 0.05489245918280748
0.05247814231410537 0.9922834662707929 0.5930093190175182 0.05489245918280748
0.7355928835042839 0.9262218349119447 0.1655657450726665 0.05489245918280748
0.8462629827550311 0.5275256887407198 0.8190050504220741 0.05489245918280748
0.198283299985385 0.05387237757578097 0.9188632431356721 0.05489245918280748
0.7093523380689425 0.1498406667636693 0.9251053151634778 0.05489245918280748
0.6513673619930515 0.06039302057720841 0.6201434925862594 0.05489245918280748
0.9492627007090272 0.9232298846397752 0.6799375585192592 0.05489245918280748
0.1209124816872637 0.4646734028062807 0.5174788935777602 0.05489245918280748
0.44427102481025 0.7777504482752885 0.7281860234066422 0.05489245918280748
0.7070850942700203 0.02043723245150967 0.8252634426257336 0.05489245918280748
0.8370226090813068 0.2643932773752667 0.812959314827478 0.05489245918280748
0.4436938174936379 0.9745242752413922 0.6757791982504147 0.05489245918280748
0.5947528748496765 0.6927256521705611 0.2391734792187616 0.05489245918280748
0.3438828233434668 0.0119038513063781 0.4048110351501137 0.05489245918280748
0.4212669506491495 0.6647405833327924 0.4791181302860915 0.05489245918280748
0.1526673960626088 0.3693206511023609 0.584109118877943 0.05489245918280748
0.968632615427273 0.2678024029489331 0.4367078789617632 0.05489245918280748
0.6467061766159241 0.3955978890660651 0.8915101224797088 0.05489245918280748
0.1592828073384157 0.7509988341010748 0.7278260381256295 0.05489245918280748
0.9266055263178568 0.4454381499934831 0.8399699142125306 0.05489245918280748
0.6845297943429848 0.3000688190954242 0.06450580429002842 0.05489245918280748
0.3935513283933294 0.6461140814443014 0.001498433323802564 0.05489245918280748
0.06128406898335435 0.2204599132939365 0.7419988391903836 0.05489245918280748
0.2659794387590885 0.6883149581836336 0.7079930265586015 0.05489245918280748
0.7036029633331274 0.07557126050652251 0.3972481894557573 0.05489245918280748
0.1376890788152942 0.2175179764040699 0.6286659374053752 0.05489245918280748
0.7781206322315976 0.04538321022343641 0.9683074859596675 0.05489245918280748
0.2021411748348281 0.7978912289635679 0.3191890063493979 0.05489245918280748
0.07919714984176089 0.8820593264331511 0.04713680494617808 0.05489245918280748
0.8008051997906023 0.7273852434707871 0.4663191852174766 0.05489245918280748
0.7646352988050797 0.7700147543556489 0.3762574802463622 0.05489245918280748
0.6496327342226524 0.9111432309131297 0.6841661133271377 0.05489245918280748
0.3473925857763377 0.1519099447966573 0.3466699120979167 0.05489245918280748
0.07739546160198853 0.8845996150527918 0.3648955429604089 0.05489245918280748
0.4258924204283058 0.9937742388348035 0.6103742624907041 0.05489245918280748
0.06564141931295667 0.682624891838454 0.7535781510072357 0.05489245918280748
0.05435801280118567 0.7728787868182907 0.53388462148255 0.05489245918280748
0.3806187453092458 0.9765054662307915 0.3841694208611835 0.05489245918280748
0.3701528513047682 0.7767591863039958 0.2470254378566054 0.05489245918280748
0.8327514835535307 0.4938062393178141 0.6274645035588247 0.05489245918280748
0.5503003703705227 0.176510391401946 0.4020709777490352 0.05489245918280748
0.05251398217124667 0.8612361657272282 0.2733472298431934 0.05489245918280748
0.7439512729770734 0.2683601628378163 0.4292565711286928 0.05489245918280748
0.1280506062582992 0.3650951782979672 0.2945673214962224 0.05489245918280748
0.4755216715137831 0.8545794641402246 0.310207368395176 0.05489245918280748
0.05153312980031877 0.8516040969354781 0.9676278682560585 0.05489245918280748
0.8316552899474075 0.8572423547178819 0.7622173009089989 0.05489245918280748
0.3065253894362983 0.2195357281365695 0.8129180929972563 0.05489245918280748
0.7726793859776393 0.7229603257247256 0.6541657499778931 0.05489245918280748
0.9969278666377739 0.4845124011295051 0.2298284536961635 0.05489245918280748
0.7767892653755712 0.06956670660642515 0.370314321377352 0.05489245918280748
0.994497442878567 0.1397544404722498 0.3440343284779512 0.05489245918280748
0.2433901660643213 0.8817011142832881 0.4655016021120933 0.05489245918280748
0.6965707455653252 0.9943331289444534 0.9143824709716308 0.05489245918280748
0.003955071543878283 0.5175970641824175 0.722175810288607 0.05489245918280748
0.3339203669921315 0.5823687994560351 0.5873847028571804 0.05489245918280748
0.2497105116283646 0.4464122106731278 0.6005363949483755 0.05489245918280748
0.09496553056957185 0.8554884342605208 0.830635708984152 0.05489245918280748
0.9193120684933414 0.5835082197259268 0.3909720348100288 0.05489245918280748
0.636158131989674 0.5375263588493403 0.918145281968676 0.05489245918280748
0.7843557483543847 0.1945308542642546 0.9792695495350484 0.05489245918280748
0.2893152153748288 0.2491524210620727 0.09000495825811429 0.05489245918280748
0.535441113990088 0.5550054948872838 0.9518658581193171 0.05489245918280748
0.1140106133415147 0.1769721478468899 0.8306949977523376 0.05489245918280748
0.09469740978066027 0.2259955060538804 0.3589745427313641 0.05489245918280748
0.8357177846547275 0.5557241804610739 0.9308974349762321 0.05489245918280748
0.4040405976896898 0.7816160977316832 0.3658579794926545 0.05489245918280748
0.9663794758627593 0.8749569283255511 0.1140526022070947 0.05489245918280748
0.7116498901017895 0.8619618961118235 0.5803635846150274 0.05489245918280748
0.028712837084408 0.5205639595205545 0.2020479896131467 0.05489245918280748
0.005384815658225674 0.3847837750774625 0.4429720505165007 0.05489245918280748
0.9218140935536496 0.6541860155532776 0.5753536352997846 0.05489245918280748
0.01406190857901588 0.1814685560285542 0.110890293534473 0.05489245918280748
0.8875087893723409 0.2837221522264184 0.2515831696232674 0.05489245918280748
0.8807171796038046 0.3084057539057656 0.4820853858174968 0.05489245918280748
0.2189762271304483 0.1222905188707561 0.05992668688225749 0.05489245918280748
0.2047875138803434 0.5523077443238609 0.6783754948889661 0.05489245918280748
0.5522197302966093 0.4401378594749484 0.7503586977763892 0.05489245918280748
0.5972184481103897 0.1252158632188429 0.5152871706881323 0.05489245918280748
0.2209956086411727 0.2564214424022154 0.09542015572432068 0.05489245918280748
0.4047067424317071 0.2656605029632979 0.509288007123586 0.05489245918280748
0.7246451252757984 0.2581228781559454 0.04012618307412468 0.05489245918280748
0.2308208223956473 0.254821991456588 0.2394112025663448 0.05489245918280748
0.3488429402062229 0.2745662917696851 0.5181176341237468 0.05489245918280748
0.5829151844950229 0.9953466368211011 0.7982898863509974 0.05489245918280748
0.07926135608921411 0.2967384739000774 0.8924832893163933 0.05489245918280748
0.9605374118104796 0.5019537700194076 0.4451842576744741 0.05489245918280748
0.8053360286607829 0.9818751617669698 0.8519293288351231 0.05489245918280748
0.5370189421112507 0.6139841168603719 0.05105080575605778 0.05489245918280748
0.0277132678710752 0.7650162622147348 0.2567292675040782 0.05489245918280748
0.1336370442675573 0.1870886141147019 0.5671805603986423 0.05489245918280748
0.542061900641402 0.8246416788020103 0.7986948965028486 0.05489245918280748
0.6104925243176832 0.008585716215625615 0.1755011117176307 0.05489245918280748
0.918870369556048 0.4437904261904561 0.4306899174284938 0.05489245918280748
0.5001232809679479 0.9923458807418011 0.4654975034622425 0.05489245918280748
0.2028861125538713 0.00792320033522317 0.8291037437373924 0.05489245918280748
0.1522161647933845 0.04216687386545805 0.2716319444829556 0.05489245918280748
0.692487739737299 0.7654904935129041 0.3620542082261157 0.05489245918280748
0.4998660621704279 0.3542185108448086 0.9240256914082069 0.05489245918280748
0.4873262110371037 0.2607811159786927 0.7753439626877826 0.05489245918280748
0.8097236920810204 0.4715310083057476 0.8201702335291349 0.05489245918280748
0.3464355035076367 0.07938586493266347 0.6290563893192435 0.05489245918280748
0.1818816233956083 0.7694809179495786 0.7940946060434648 0.05489245918280748
0.3740526313017695 0.6430477539045621 0.233408645357318 0.05489245918280748
0.6726215152516402 0.9791140377133515 0.151771402762715 0.05489245918280748
0.2375284498542364 0.3442925165756477 0.08652068655952873 0.05489245918280748
0.02319476893679246 0.475854617440174 0.1451602835844316 0.05489245918280748
0.2990799311055913 0.01326432499381359 0.8842181427826746 0.05489245918280748
0.6583414057079658 0.4582747409336781 0.2125273817744884 0.05489245918280748
0.5716448164072708 0.01818740659972384 0.5377881514794431 0.05489245918280748
0.2826544184687159 0.80101165046303 0.0445239252102088 0.05489245918280748
0.1209405858446746 0.1343501529533963 0.0845774398532501 0.05489245918280748
0.8410882564654346 0.3076259107969035 0.8612797018707371 0.05489245918280748
0.6800444214574785 0.6781348814472589 0.4275849190901567 0.05489245918280748
0.7348012323797705 0.407336149330367 0.4543502993457909 0.05489245918280748
0.9410000159879995 0.5806723594706121 0.7600417401729612 0.05489245918280748
0.9838300148646598 0.6050198475627372 0.2451192035414063 0.05489245918280748
0.1067967704082326 0.8778686950968001 0.2892242847671307 0.05489245918280748
0.008772962501950161 0.5120118479209956 0.8823973928256081 0.05489245918280748
0.167396409932076 0.0200598292236875 0.8832716171573065 0.05489245918280748
0.6720697008717291 0.3476998971445439 0.7600028551863052 0.05489245918280748
0.6842129571891522 0.4200737880675266 0.8368088208323684 0.05489245918280748
0.8331813672203695 0.2075880236963127 0.2293913569156789 0.05489245918280748
0.6052034850221154 0.8179817235896317 0.9168085295825361 0.05489245918280748
0.05353764816336147 0.6910264782811993 0.1941175797694684 0.05489245918280748
0.5306025960806811 0.5832567718438807 0.8018987516058095 0.05489245918280748
0.4427342321242788 0.5217110177523588 0.3769343013817094 0.05489245918280748
0.5609520861103289 0.622228179020843 0.3561979879660952 0.05489245918280748
0.8822064184193878 0.6222576493482616 0.8100284114139201 0.05489245918280748
0.6917710945923085 0.9152603984390902 0.8848805936167666 0.05489245918280748
0.6961588784383823 0.579426000138927 0.1603929438330162 0.05489245918280748
0.3757278137187518 0.2072570952706438 0.6345407931880355 0.05489245918280748
0.1975799321050424 0.9930871820603676 0.7149772777738369 0.05489245918280748
0.503387326837747 0.5528394868599865 0.5753209642156946 0.05489245918280748
0.2233504472298452 0.7043480628431529 0.251405919273179 0.05489245918280748
0.5388259932159717 0.2450491147890083 0.8180049174170285 0.05489245918280748
0.3391214603803834 0.5194911091902851 0.3101901436339578 0.05489245918280748
0.7089233917015717 0.2056449110329279 0.8686347810807163 0.05489245918280748
0.9751322744212354 0.0144288604440553 0.5536242302874811 0.05489245918280748
0.8328869480656578 0.7860751802737442 0.3577147042770503 0.05489245918280748
0.6123336076399168 0.4733629056703889 0.9310638281333352 0.05489245918280748
0.7942746930051283 0.8071535001716413 0.2456790835593417 0.05489245918280748
0.3844543252905443 0.9819194546856546 0.1165265199020909 0.05489245918280748
0.04418415039427382 0.3857084240343589 0.7630492789670063 0.05489245918280748
0.6933238518367808 0.7374763906282266 0.553095817041783 0.05489245918280748
0.0108006261060652 0.162611417812568 0.5684899389655218 0.05489245918280748
0.7767159510324892 0.5482513218209728 0.2420888839508517 0.05489245918280748
0.1216430026575804 0.223195480948003 0.3086413140907428 0.05489245918280748
0.9823350176057228 0.1697734197552437 0.4061627670353175 0.05489245918280748
0.6192469814631441 0.9716444486776949 0.09105104359335221 0.05489245918280748
0.9291167792724315 0.636222651450335 0.5221894314398265 0.05489245918280748
0.8324563354966037 0.4792091849662929 0.2536644056983168 0.05489245918280748
0.03053424655377833 0.7387858196758582 0.3094958099809601 0.05489245918280748
0.2777626040377016 0.9286723082921001 0.7758714141514568 0.05489245918280748
0.9589022910165858 0.6722121247847775 0.4855323259990195 0.05489245918280748
0.3287382317796231 0.6779498624253096 0.7458138000830312 0.05489245918280748
0.9896010909475093 0.4875050088878806 0.2981207841207917 0.05489245918280748
0.1333428438301885 0.518891170945145 0.5053901397487821 0.05489245918280748
0.5166280061576342 0.5281919008758368 0.8167855267021072 0.05489245918280748
0.8642810549280926 0.07265258675733099 0.7989164872609197 0.05489245918280748
0.9602005786827423 0.09159419625229147 0.4682553548310737 0.05489245918280748
0.5216107717275023 0.01988752734943644 0.8653089915332716 0.05489245918280748
0.8513970293693292 0.06962762201366149 0.4974045149075782 0.05489245918280748
0.9348634871264411 0.3128197077636069 0.1059571595010824 0.05489245918280748
0.4539829227157966 0.6479808126424046 0.711911438616157 0.05489245918280748
0.02332903599436322 0.7027958196453257 0.2550047166898228 0.05489245918280748
0.3884868323451858 0.7369312049430369 0.7360789870360281 0.05489245918280748
0.8740830713886264 0.442371985360147 0.2186960055992885 0.05489245918280748
0.6261811617457681 0.1678954331485759 0.3944010994797264 0.05489245918280748
0.4836108621567916 0.2086861457764124 0.5166773804355987 0.05489245918280748
0.8951359722937393 0.7108162159556984 0.5411541933402547 0.05489245918280748
0.7439428997079307 0.5240942153573032 0.6307032624934373 0.05489245918280748
0.1995029459952745 0.73045237605506 0.9728616841130516 0.05489245918280748
0.7398154202225786 0.5789952597148714 0.2103172844711874 0.05489245918280748
0.7245446820277172 0.9630914588547221 0.8687529201483776 0.05489245918280748
0.4410577081288741 0.09147405464153296 0.529480890792617 0.05489245918280748
0.5475937364387877 0.4583170647209492 0.3852691533810105 0.05489245918280748
0.3354949794516747 0.3622428659147867 0.6553962097046406 0.05489245918280748
0.6334680607433091 0.9755771710999875 0.8386909140911223 0.05489245918280748
0.910574985386885 0.5057933950002147 0.03094903608840272 0.05489245918280748
0.5179901844854563 0.2668025405910664 0.6532765135097222 0.05489245918280748
0.004515132446747189 0.9362796423000603 0.1669566999072178 0.05489245918280748
0.6722451532805594 0.1152695884429588 0.7496087468994388 0.05489245918280748
0.5936612672376896 0.8762739420234682 0.4201381464070013 0.05489245918280748
0.797955377844094 0.5701882517415183 0.3614233847784655 0.05489245918280748
0.6727645800608395 0.003910430617179911 0.4076425272363503 0.05489245918280748
0.11729426182112 0.5566969778918911 0.8754464662398782 0.05489245918280748
0.4934335803904112 0.8713426125051787 0.2561441382942752 0.05489245918280748
0.0974887595004421 0.4066049193896086 0.2531446516388265 0.05489245918280748
0.9508929088480698 0.3792354981293889 0.626991840910633 0.05489245918280748
0.9997876002765084 0.8406669698549329 0.008032136947416784 0.05489245918280748
0.6333286888278872 0.8753937766719398 0.9779992884186599 0.05489245918280748
0.8242509634562838 0.4875363802328715 0.1959111078043257 0.05489245918280748
0.5179330911529889 0.04785816059406845 0.9870445573398674 0.05489245918280748
0.9710567721825384 0.7987176791417164 0.4854395264296809 0.05489245918280748
0.316470226275457 0.4142165179875311 0.5528830669263013 0.05489245918280748
0.7313272468052653 0.6217867772108689 0.09914522071771346 0.05489245918280748
0.6095298344718295 0.09321211742007586 0.9597589971322109 0.05489245918280748
0.8808843709498311 0.3824294711953179 0.3202090417704652 0.05489245918280748
0.1060520141998177 0.2967262959629129 0.7146483865378624 0.05489245918280748
0.7536882778429478 0.1934512043195984 0.4874357117930634 0.05489245918280748
0.8215111395460537 0.8473282302062382 0.3176510351485668 0.05489245918280748
0.7690690231238246 0.6391951509401077 0.7420610149879878 0.05489245918280748
0.9088724739139342 0.1376006888724776 0.7904290813739161 0.05489245918280748
0.9379481980588288 0.1628534215591168 0.6249623713201631 0.05489245918280748
0.4218174920536606 0.4193836040823861 0.06068854005270251 0.05489245918280748
0.9076932741452385 0.0816947766111641 0.7083051794188732 0.05489245918280748
0.03677026307034281 0.8324621876783364 0.849470384188456 0.05489245918280748
0.9253338280579271 0.659569913276057 0.1323367389098551 0.05489245918280748
0.2035508300844177 0.7277840854579882 0.4081379673526253 0.05489245918280748
0.8682654595689625 0.5845934273479212 0.6720193832753116 0.05489245918280748
0.4284595298158569 0.4018580760977901 0.5861162894745788 0.05489245918280748
0.7424809702034098 0.2002112472277219 0.1876682289889797 0.05489245918280748
0.5643496817514169 0.09507477001893777 0.2993406462879208 0.05489245918280748
0.328925171813073 0.08601817065547182 0.4373443026929934 0.05489245918280748
0.04079025452121463 0.4630581716682609 0.9668847996838815 0.05489245918280748
0.06984157663571898 0.4221735522773806 0.009053208722511606 0.05489245918280748
0.7329811042599073 0.396787004599211 0.8786788376534646 0.05489245918280748
0.5940321682798987 0.4091061692457686 0.5597048585597985 0.05489245918280748
0.7185307316160429 0.7003060525983666 0.3067077075973962 0.05489245918280748
0.1904953752758605 0.6207531985048234 0.7794277233805433 0.05489245918280748
0.880709697498092 0.03275286195188777 0.2308869339917026 0.05489245918280748
0.4647264483320578 0.8205954881087711 0.4074785384383759 0.05489245918280748
0.5981878242023178 0.3498012340321914 0.4777751511696183 0.05489245918280748
0.07837738531917658 0.7513844948698131 0.4842927022026085 0.05489245918280748
0.4686479622529224 0.7082212636687157 0.007834499309775343 0.05489245918280748
0.3535783326711495 0.8010563036805033 0.3378124776287618 0.05489245918280748
0.4302324108470232 0.5347292284959662 0.8120476587830614 0.05489245918280748
0.2682768059552785 0.2147910725266799 0.2166147710045406 0.05489245918280748
0.7845475255643972 0.9996376896642388 0.7835636690062452 0.05489245918280748
0.05181533512978145 0.1807626564613815 0.4636652089595659 0.05489245918280748
0.8358902444268503 0.1031192001059168 0.5573811198475968 0.05489245918280748
0.05742173603267992 0.6322261859020897 0.2825853048267309 0.05489245918280748
0.4025473912938276 0.2090005619368901 0.7064622926306279 0.05489245918280748
0.9727095167990255 0.2662218295106181 0.2554063056485969 0.05489245918280748
0.4317227462217619 0.6891625061439368 0.1367979742084549 0.05489245918280748
0.4822381084417063 0.07958519113977093 0.8672415667782896 0.05489245918280748
0.8281584241759014 0.4187642868045729 0.5300205937263585 0.05489245918280748
0.7412012362915967 0.7385804184841407 0.7615213408597558 0.05489245918280748
0.8975978571680768 0.4085113432241679 0.8060527099523227 0.05489245918280748
0.7193349740835449 0.4110819332946868 0.9434549155963894 0.05489245918280748
0.1016395230659969 0.2096311928678325 0.05658542692692863 0.05489245918280748
0.6689389451557656 0.2490565283538816 0.7049711561155938 0.05489245918280748
0.9706582012790562 0.6765455457722264 0.9048461408157116 0.05489245918280748
0.542473029002265 0.6049684451957715 0.1670307142755237 0.05489245918280748
0.9659231727665251 0.003375500535512852 0.7261735579984475 0.05489245918280748
0.1233573959857789 0.4788935810171306 0.8820976688056685 0.05489245918280748
0.06221043863114611 0.317809246422964 0.2524044776859837 0.05489245918280748
0.5400044906501544 0.9528934750636682 0.8624864895389651 0.05489245918280748
0.2909931974833641 0.8192029895384857 0.333630420071349 0.05489245918280748
0.1386299848451988 0.6592284202881413 0.7523330315689636 0.05489245918280748
0.982119184189285 0.7391662704712281 0.8939284161390272 0.05489245918280748
0.0006086569115156672 0.3913666039895028 0.2378998976096996 0.05489245918280748
0.745998546688363 0.3204246542548531 0.9646472071689316 0.05489245918280748
0.7302482036175691 0.9220765926548886 0.4641051636804689 0.05489245918280748
0.7653119937642433 0.794542626029182 0.5607519727462316 0.05489245918280748
0.6445374300065688 0.9508262052661798 0.01371212402623394 0.05489245918280748
0.5022294134210488 0.9171101344726731 0.3758857598047644 0.05489245918280748
0.8100292263728858 0.5765042404770957 0.4303159319855924 0.05489245918280748
0.6711974504588326 0.8397596381635645 0.2511581007721708 0.05489245918280748
0.9328984885064889 0.8259733052931835 0.9102839114782139 0.05489245918280748
0.8008969482367911 0.8412103552417283 0.4738682443246772 0.05489245918280748
0.7744891715694679 0.9448021724984985 0.8906320072929859 0.05489245918280748
0.9752735153210017 0.7671860959160566 0.2855715347818062 0.05489245918280748
0.8685976659580832 0.3670035713526074 0.103654579566916 0.05489245918280748
0.5533949659810604 0.08871893257501785 0.9579538878188416 0.05489245918280748
0.1228974922764038 0.8040370664507056 0.812446437146759 0.05489245918280748
0.2383265234389215 0.190421208341037 0.8714131807020951 0.05489245918280748
0.4691855571661864 0.999343865409121 0.4146353035162277 0.05489245918280748
0.9328293988109133 0.6800369634818253 0.2163706586098973 0.05489245918280748
0.1975192934413008 0.7805161755728559 0.176339530441244 0.05489245918280748
0.01667431504175191 0.3924614040299342 0.9948822545403322 0.05489245918280748
0.5869478598721785 0.1521058508361135 0.9861405848534114 0.05489245918280748
0.4722446466518708 0.09225739965488192 0.7215786851190584 0.05489245918280748
0.8086885346656567 0.09369246578741268 0.9875129047153012 0.05489245918280748
0.8285373585541643 0.5848752414365629 0.07980977626169955 0.05489245918280748
0.7609957714028892 0.5805251544152378 0.9294232077421615 0.05489245918280748
0.6474317549258671 0.7845721297785854 0.2014140003100476 0.05489245918280748
0.4897296164338132 0.2584791979115644 0.1594682441589062 0.05489245918280748
0.756748513286112 0.1818222597019598 0.7973534602807205 0.05489245918280748
0.05816927579383172 0.3835800830432677 0.4727116426778055 0.05489245918280748
0.1797209812637135 0.399663354751995 0.8267837381712365 0.05489245918280748
0.1200515298340679 0.937248407561404 0.1163568871979008 0.05489245918280748
0.1657598325632037 0.548977312391992 0.1952708733418562 0.05489245918280748
0.7818475975630408 0.1223288725903775 0.2195458553377444 0.05489245918280748
0.7834978949519432 0.9118961208206025 0.8170964475734213 0.05489245918280748
0.9717530326065528 0.6852451049958245 0.4204278630337471 0.05489245918280748
0.8546558765867146 0.323749927722312 0.2765102769859312 0.05489245918280748
0.09285462896201868 0.7729069699972193 0.5802622681568891 0.05489245918280748
0.2146922269143662 0.6552945573837109 0.7357297526298696 0.05489245918280748
0.1186792084763414 0.6824943849539871 0.1709594246543696 0.05489245918280748
0.7021395445161498 0.8942490065720534 0.505220128043407 0.05489245918280748
0.6450774593339484 0.06038169257572371 0.4627656168074426 0.05489245918280748
0.684659461861744 0.3030367877713817 0.921702172634728 0.05489245918280748
0.847876571033274 0.9801061992315757 0.1163314403388686 0.05489245918280748
0.18377362373673 0.8705977755776657 0.1808602030858537 0.05489245918280748
0.09116221996310082 0.7278705524713498 0.7278454851984323 0.05489245918280748
0.5245604996398858 0.72088672104758 0.1313345612625711 0.05489245918280748
0.7152869216978984 0.8450078468859992 0.8445619279841238 0.05489245918280748
0.3092380127894278 0.05381211445723291 0.5074031231848875 0.05489245918280748
0.09433652279873089 0.1783215981815378 0.2374230904379228 0.05489245918280748
0.2103259105487146 0.8623413695291904 0.103760205778359 0.05489245918280748
0.7535994070406409 0.2842312680083956 0.08026368674420545 0.05489245918280748
0.2344229521296469 0.0794577491692897 0.32755968539644 0.05489245918280748
0.198229407071914 0.9577396237937978 0.2803154952984721 0.05489245918280748
0.3466729520738569 0.09212574624988602 0.1259605457244584 0.05489245918280748
0.3804700643271748 0.1652467105333163 0.884431134679482 0.05489245918280748
0.2703290957730662 0.6566172731737788 0.5506626456817817 0.05489245918280748
0.3638988209357567 0.3393995591526417 0.4368818766340188 0.05489245918280748
0.2375975376760298 0.6847330884149493 0.4594218829396847 0.05489245918280748
0.8258275206905364 0.8203269875355919 0.6331092818911912 0.05489245918280748
0.9169905040226376 0.8799056329097369 0.5283549885149481 0.05489245918280748
0.1240726722630874 0.7228404773237148 0.8900806476466331 0.05489245918280748
0.2091182739079513 0.9338502733923568 0.9725579472022275 0.05489245918280748
0.48934743949467 0.1718566572349073 0.8824785854806505 0.05489245918280748
0.7367359700969469 0.4804389494309619 0.8919113159527766 0.05489245918280748
0.7981954168867416 0.8210033464375317 0.07786838668843617 0.05489245918280748
0.783063152739647 0.05146448093020067 0.6653093293385263 0.05489245918280748
0.3740879265143925 0.4074522272105629 0.1151569796691631 0.05489245918280748
0.7622203294047394 0.5865625398473743 0.7279023028309809 0.05489245918280748
0.2825131856286847 0.4768010024925865 0.5519299208190995 0.05489245918280748
0.9782074242052489 0.4735452610511693 0.5536702427963966 0.05489245918280748
0.3815350757149897 0.471069862897546 0.2347626479610742 0.05489245918280748
0.2955661799777561 0.7093287993067674 0.272380400283088 0.05489245918280748
0.2274677029367987 0.1437919137859535 0.4518799476043218 0.05489245918280748
0.03747522465353334 0.9334640994369033 0.04299758115936129 0.05489245918280748
0.9380635035119628 0.8328779032186209 0.81832223798224 0.05489245918280748
0.9085419031102661 0.5642653655754952 0.9062992688801068 0.05489245918280748
0.7237475663939609 0.8351563751372079 0.3955206032634503 0.05489245918280748
0.7587953106095119 0.6654830894970351 0.06388568287488357 0.05489245918280748
0.6641677757381048 0.9394960482473947 0.5071585696639072 0.05489245918280748
0.04919105919237683 0.903296063392896 0.853409779373397 0.05489245918280748
0.702240669852494 0.2876613731479356 0.3509975561029996 0.05489245918280748
0.9182967026169259 0.5577547676550367 0.1440491776725377 0.05489245918280748
0.1443841503268914 0.8332312879047213 0.3259358876648902 0.05489245918280748
0.6147163141152272 0.8949964865891152 0.28644844649197 0.05489245918280748
0.4852246027138842 0.8547489760049355 0.2011564042901919 0.05489245918280748
0.4478240412942458 0.7578408215158964 0.6133069233199238 0.05489245918280748
0.2649574439083469 0.3685369780487495 0.544392268512437 0.05489245918280748
0.6744584057671168 0.1875701902630267 0.2667985672267749 0.05489245918280748
0.7965192037211724 0.7171398199303731 0.185610923353775 0.05489245918280748
0.1615239578296537 0.7460964360291509 0.06511396869619569 0.05489245918280748
0.2177646432837831 0.4385093073268977 0.2978698884671883 0.05489245918280748
0.6896484854774769 0.3390667759312369 0.9977872985483255 0.05489245918280748
0.8350699257588076 0.4923197729486352 0.7263692206486256 0.05489245918280748
0.07073645813943241 0.02413395005646997 0.6383708364288644 0.05489245918280748
0.3737819477723534 0.6382201960053726 0.4535627345213916 0.05489245918280748
0.4822540042173512 0.9666240053808308 0.2204280549324006 0.05489245918280748
0.02274038128250379 0.2981678344045968 0.5972329191442116 0.05489245918280748
0.665312854545914 0.9533057309838848 0.7643893349259594 0.05489245918280748
0.9338611226336555 0.7264191558609536 0.4285043455286763 0.05489245918280748
0.03832913552918384 0.9038781623628835 0.3236852636995401 0.05489245918280748
0.06995888526200945 0.1342291592090035 0.5958237655069278 0.05489245918280748
0.3995997709812172 0.8169754779873718 0.02235854482115747 0.05489245918280748
0.3460696659874731 0.4764086297384793 0.4765484864662608 0.05489245918280748
0.03082247145826852 0.6849871868584708 0.5931245642229955 0.05489245918280748
0.7175459143101532 0.09737507181598493 0.2314637177077404 0.05489245918280748
0.07523346457108335 0.4923374092208677 0.1842831621103348 0.05489245918280748
0.3233076263835784 0.5569327836380485 0.4310649775400766 0.05489245918280748
0.7819913176226153 0.2114719577291082 0.4342720440376082 0.05489245918280748
0.7315223981072494 0.1170449695492748 0.09795873644235527 0.05489245918280748
0.1836227715695549 0.1173293254353515 0.2008039993536681 0.05489245918280748
0.4500985926415186 0.2174106201681981 0.2252763639537279 0.05489245918280748
0.02970690391240009 0.6162157372607093 0.1452261042242889 0.05489245918280748
0.09341360597438966 0.8954784783468202 0.6981343690706205 0.05489245918280748
0.5780018182954919 0.9108018657316922 0.4626437585438173 0.05489245918280748
0.08077165290011792 0.6559027162689456 0.4427311524934651 0.05489245918280748
0.2107067207447736 0.7912110721228126 0.04719041146730054 0.05489245918280748
0.5350635361294378 0.06128859704178968 0.5680760174619371 0.05489245918280748
0.9930573965954759 0.01577382093827925 0.8751859985004479 0.05489245918280748
0.538306553651023 0.668690396593445 0.9937198412924202 0.05489245918280748
0.6185896626683307 0.8559646069095508 0.1133649534120004 0.05489245918280748
0.6118884412920139 0.2946246699134558 0.2244145644604354 0.05489245918280748
0.9060619066836409 0.2727157098041556 0.7723836350190756 0.05489245918280748
0.9767360842846335 0.4687921170991081 0.6723352056939479 0.05489245918280748
0.6355693101652001 0.9683567745512315 0.6589760486597132 0.05489245918280748
0.1204498399219173 0.9853371953531193 0.347671119701321 0.05489245918280748
0.4582309188175318 0.3643719532155451 0.0664224744083734 0.05489245918280748
0.4745350595626943 0.8998490996125713 0.1201840459502581 0.05489245918280748
0.2339218198991852 0.8737671805413891 0.1556865938878573 0.05489245918280748
0.9698147531122672 0.4078235473438426 0.846992517196354 0.05489245918280748
0.8683378845180678 0.9239028225265161 0.6056750953948016 0.05489245918280748
0.9740454237643059 0.6039093416080054 0.9278620068815175 0.05489245918280748
0.217084109999377 0.5027621218862258 0.275894606729954 0.05489245918280748
0.120699316467757 0.6299986940962099 0.6502118171234421 0.05489245918280748
0.8171768663121716 0.3684669426273622 0.5520421280897944 0.05489245918280748
0.5924835205116926 0.392008072426886 0.6891020445015348 0.05489245918280748
0.9363386197899781 0.9917224433169534 0.02961105737688633 0.05489245918280748
0.04708326013647338 0.5822521026968753 0.01507850809195403 0.05489245918280748
0.2244192497990705 0.7320257689338913 0.8635681871685732 0.05489245918280748
0.3217155620320955 0.6738398216319117 0.2082951849905312 0.05489245918280748
0.237495233469498 0.64618160921816 0.1856849203442502 0.05489245918280748
0.9263258682337698 0.6345042023025214 0.8557702845206262 0.05489245918280748
0.8461411899770738 0.8757515517518221 0.4445941617831436 0.05489245918280748
0.1494106870179749 0.002637398449582962 0.1014537940280781 0.05489245918280748
0.8468573843778413 0.8887436171090921 0.3839088801055395 0.05489245918280748
0.528584418466409 0.3644644526849679 0.8070239086355997 0.05489245918280748
0.1644548433950624 0.2981189792833347 0.8963667601238062 0.05489245918280748
0.1751999633551615 0.3583440192967394 0.3249479453673407 0.05489245918280748
0.185905668837621 0.5487887516730889 0.1060988208442185 0.05489245918280748
0.974355008521947 0.975620607354955 0.7781389283025004 0.05489245918280748
0.1548584477915372 0.2651893515424801 0.3208986669495389 0.05489245918280748
0.4204000104507978 0.1466538410056065 0.03371873859650108 0.05489245918280748
0.2581500753456695 0.9699657837251866 0.844921443938959 0.05489245918280748
0.8209605868268809 0.2098571127297719 0.7890679685549428 0.05489245918280748
0.8411518854428222 0.07912759238034989 0.716217862693611 0.05489245918280748
0.2612158595186781 0.5274025721821106 0.2194484173376255 0.05489245918280748
0.9762383250373441 0.7333506129570914 0.3377710578106117 0.05489245918280748
0.7226821495548029 0.9167818118571551 0.8342683475116922 0.05489245918280748
0.1472768735523333 0.9574731399896109 0.3039955878455977 0.05489245918280748
0.2196455786374711 0.09959203400874499 0.3869152435660205 0.05489245918280748
0.8559340577713036 0.3256215319390752 0.5531123798442681 0.05489245918280748
0.2899295347101079 0.7968317454202261 0.7402767659801301 0.05489245918280748
0.2494083801282269 0.01365308394470684 0.7361311269269804 0.05489245918280748
0.1440392220827195 0.7834470205392592 0.9195466275569678 0.05489245918280748
0.9841717725715926 0.5981184096251438 0.01902678496245619 0.05489245918280748
0.7389885354462816 0.801268556695689 0.4385524653642919 0.05489245918280748
0.8073618961231969 0.753777652990649 0.09447152904183839 0.05489245918280748
0.2739418993771736 0.5565455617805063 0.03880626224207897 0.05489245918280748
0.1463977144197631 0.7790088921795931 0.1153449034983945 0.05489245918280748
0.4910144852663227 0.8269224967780662 0.1018194251234577 0.05489245918280748
0.8260729471332452 0.665288226350508 0.4244782097112907 0.05489245918280748
0.4182820138438471 0.9451145573723708 0.2921470042861776 0.05489245918280748
0.0697459631508479 0.2035523674840951 0.3018778760496603 0.05489245918280748
0.8414607744773995 0.3015767263000956 0.1994487053349945 0.05489245918280748
0.7861210922880488 0.1810254362189801 0.7317618084609123 0.05489245918280748
0.9078836449942956 0.02762466730720674 0.4558007235897922 0.05489245918280748
0.316040178061951 0.9156613846864613 0.1688415146426182 0.05489245918280748
0.4874717190782201 0.2360337691583672 0.7240998290190003 0.05489245918280748
0.4446759568620433 0.2866925562334366 0.3687879410859884 0.05489245918280748
0.573977227153457 0.7168342526439641 0.190376451643795 0.05489245918280748
0.7577702430201243 0.611784620965889 0.8378727274233851 0.05489245918280748
0.2295198743413991 0.9648924873418604 0.7573872098340925 0.05489245918280748
0.4761698127284043 0.05623026956337502 0.9324013880066787 0.05489245918280748
0.8210253340467988 0.9212755418190731 0.2933931221862255 0.05489245918280748
0.9996327702195604 0.7353159572634477 0.5910628706909511 0.05489245918280748
0.7290136421598584 0.5699517709189212 0.6724606114266394 0.05489245918280748
0.2517840697303953 0.9257844500081206 0.4260167681698217 0.05489245918280748
0.4404506687027853 0.2821158789466048 0.7181739772340113 0.05489245918280748
0.08967458468311129 0.8978651437654062 0.9719443148796078 0.05489245918280748
0.5962505726602675 0.3358973729651106 0.8592995542178489 0.05489245918280748
0.7833531064307167 0.03875714487546895 0.4725794547062347 0.05489245918280748
0.656163777092628 0.2428787980033214 0.4902331607448269 0.05489245918280748
0.3656571015821643 0.8354458909906503 0.5355999521906168 0.05489245918280748
0.2569991398112115 0.6852841492480187 0.4053335842970556 0.05489245918280748
0.4816336168544515 0.6883423782523097 0.2301814706571949 0.05489245918280748
0.974884882239445 0.3564295321975678 0.7240296903351181 0.05489245918280748
0.6190518559465632 0.6427789196713878 0.5993905159181349 0.05489245918280748
0.1088390997685972 0.0429546689970642 0.07051375163022451 0.05489245918280748
0.7708551879252808 0.2442187852197957 0.8584390690579966 0.05489245918280748
0.9228398219943292 0.9335770804136703 0.27105485930645 0.05489245918280748
0.7252513555300392 0.7203840938728798 0.3655300720348648 0.05489245918280748
0.1667711007416186 0.3076410560599909 0.6147101126517338 0.05489245918280748
0.6559120596145885 0.6804466913362125 0.4803655573152639 0.05489245918280748
0.2131685386819072 0.06728428298802842 0.1560409303920569 0.05489245918280748
0.6651649815898002 0.5179048880568701 0.8642999210859157 0.05489245918280748
0.7899606565487459 0.5926714180802409 0.1831399882879277 0.05489245918280748
0.5937121225205468 0.2570104811492558 0.8329881238587757 0.05489245918280748
0.3387225730371855 0.2771579812842812 0.7673779851094453 0.05489245918280748
0.1917493231779497 0.1738185265543375 0.07257220184848318 0.05489245918280748
0.0913948433037394 0.003550316466766588 0.01389216441968449 0.05489245918280748
0.2038529743472035 0.6786797502415702 0.628126337184846 0.05489245918280748
0.5014131875101973 0.9120562892267556 0.9405638834753719 0.05489245918280748
0.2755531389103281 0.5806801144620527 0.575094093864542 0.05489245918280748
0.7395462413236376 0.7421956402782561 0.6132325434972464 0.05489245918280748
0.8466908022820393 0.2634495780452143 0.05598477674076399 0.05489245918280748
0.5959103433455846 0.08791910814614814 0.672767457346659 0.05489245918280748
0.8166424535000065 0.7508101064846642 0.872420405770299 0.05489245918280748
0.524852980181004 0.003641608786561301 0.2227979320456306 0.05489245918280748
0.3947832944262653 0.2083528669114029 0.3533626594680942 0.05489245918280748
0.4495730433351827 0.1795797749252516 0.4067908799215005 0.05489245918280748
0.4450391576304312 0.4947704028916873 0.1648622017609883 0.05489245918280748
0.1660600899483117 0.1057246940710712 0.05088339039899403 0.05489245918280748
0.09185224694659455 0.219656915329026 0.4735396125410758 0.05489245918280748
0.7425705458985756 0.9115431613632423 0.2797252375199653 0.05489245918280748
0.2697962075293358 0.7305348070544371 0.4773031315410457 0.05489245918280748
0.4169802542405225 0.3329207302254567 0.5951516201463819 0.05489245918280748
0.1096711042890878 0.03792510965197515 0.3356696607339694 0.05489245918280748
0.9827334728115322 0.6380278715582294 0.3020987011296066 0.05489245918280748
0.1290480787382788 0.937981659012769 0.4797475284296434 0.05489245918280748
0.5907392732795591 0.5262846717291609 0.702273012546676 0.05489245918280748
0.9056246156112689 0.9478092021673079 0.124333243653391 0.05489245918280748
0.07094065547993778 0.9411218317438416 0.216958230838244 0.05489245918280748
0.01466149909508771 0.1121908895500625 0.5138272650603212 0.05489245918280748
0.5652250996383354 0.9052471403923982 0.3769090965804414 0.05489245918280748
0.8833459320070088 0.2635032558887052 0.9978932706419629 0.05489245918280748
0.4085812144947358 0.7235834245940179 0.3605267847360846 0.05489245918280748
0.9758710549406643 0.7648995034488792 0.40876968623034 0.05489245918280748
0.2972398839944634 0.6943691216339106 0.08137538629960445 0.05489245918280748
0.6574612081825368 0.9261828688855031 0.09035976348413001 0.05489245918280748
0.1022682362725479 0.5444703294988337 0.5771808117853013 0.05489245918280748
0.8740070249210395 0.4877254652639266 0.4172445263214964 0.05489245918280748
0.02267199084348628 0.4697498726614389 0.5004580940657076 0.05489245918280748
0.2499775658331575 0.5959974667793799 0.6445390794532486 0.05489245918280748
0.6994183588231696 0.2613193001855196 0.5872966452192555 0.05489245918280748
0.1086710981182959 0.9927066155844145 0.7717742372330438 0.05489245918280748
0.2336941318736317 0.3732077694062706 0.4214838720665633 0.05489245918280748
0.5720872023218208 0.4313348078098937 0.2449521532109998 0.05489245918280748
0.9907398019409891 0.7570873473757854 0.9893140381238036 0.05489245918280748
0.08566227432880592 0.3582566411244332 0.09984467880991905 0.05489245918280748
0.1883522862347944 0.42644139538444 0.5661402647834338 0.05489245918280748
0.7778811764599748 0.2657588681126933 0.9732541382331611 0.05489245918280748
0.316819472962266 0.3493201659330228 0.4965788338496142 0.05489245918280748
0.8165431580900371 0.6704198582997498 0.09280072047280338 0.05489245918280748
0.477041989928396 0.4287236959581928 0.2271113948706835 0.05489245918280748
0.1177579977022701 0.4891067918573161 0.3647333988808366 0.05489245918280748
0.03292179643358301 0.6196779913335001 0.7680227735506909 0.05489245918280748
0.4062661957020764 0.1894673631045746 0.141532032096638 0.05489245918280748
0.6639835152010162 0.2637888508118485 0.8724144609206846 0.05489245918280748
0.773505916864481 0.306650879748287 0.2450999077538469 0.05489245918280748
0.7885287146964535 0.6777169735723515 0.6916850568102104 0.05489245918280748
0.2944226588282538 0.4195655567614706 0.09875024260614744 0.05489245918280748
0.2622240243026561 0.6293163880436833 0.4426371236074298 0.05489245918280748
0.9112309156350977 0.4669619318259033 0.1120065476952875 0.05489245918280748
0.9557973299486006 0.9378589244733462 0.4499949606645784 0.05489245918280748
0.2410613001107946 0.113746712303751 0.9586165664414702 0.05489245918280748
0.6412377947834766 0.03855293467445883 0.5314733700976825 0.05489245918280748
0.3568245016024773 0.5096780031717835 0.568361138284684 0.05489245918280748
0.4959412993336212 0.1638527715825835 0.9406016866348119 0.05489245918280748
0.2880114566392628 0.09221501763973682 0.3266220007277154 0.05489245918280748
0.6422767205609813 0.6698829776742977 0.8874072157161437 0.05489245918280748
0.4156902499270856 0.008163695913219146 0.2345984195921161 0.05489245918280748
0.388415795028675 0.3576078969444318 0.853581674485327 0.05489245918280748
0.8919769202562527 0.2327317908693722 0.3923417722343864 0.05489245918280748
0.8907585799184057 0.2497873731159356 0.3276046513029586 0.05489245918280748
0.4414195482048431 0.4614078092878831 0.374911877901424 0.05489245918280748
0.2823391112802855 0.04380193425834791 0.4572181255639318 0.05489245918280748
0.8376451024091112 0.3197082914245522 0.06561667633556095 0.05489245918280748
0.5655824596245141 0.958125626090169 0.1029797987598384 0.05489245918280748
0.4602312135937611 0.1942615671053322 0.07128661587478764 0.05489245918280748
0.844164002493981 0.7856605257710455 0.7468987229207592 0.05489245918280748
0.6819293492279351 0.1264056315861734 0.8766651356824585 0.05489245918280748
0.9043577143386818 0.5467713770277293 0.1974949814282411 0.05489245918280748
0.8217329639062494 0.462914335031034 0.4176791364901367 0.05489245918280748
0.05802207814817129 0.4487968913945589 0.5630713065851392 0.05489245918280748
0.4147345467255361 0.8763009928731047 0.01730642478192534 0.05489245918280748
0.8848279993432339 0.1665728267387406 0.1217612955689528 0.05489245918280748
0.3031030313832964 0.9835448187623155 0.5224753548494251 0.05489245918280748
0.3124012681929145 0.5485519251538531 0.3764838426521401 0.05489245918280748
0.4098572201699427 0.003824597540544272 0.5435334985378523 0.05489245918280748
0.7174407391385247 0.8151741279001787 0.340361200804834 0.05489245918280748
0.3341052346199473 0.4323378446163744 0.4256895444986938 0.05489245918280748
0.2582055548179384 0.430437965204044 0.1443511695437426 0.05489245918280748
0.3438862618113653 0.1590947810394943 0.5763902995268608 0.05489245918280748
0.7392962792603912 0.2127301096058969 0.005550676065545225 0.05489245918280748
0.3056061182316164 0.7469421744413207 0.905128189440614 0.05489245918280748
0.4004937012181747 0.5934022073264122 0.01934431526509712 0.05489245918280748
0.5095879763664085 0.8822610909711692 0.9917632321293257 0.05489245918280748
0.9135055945212222 0.1229279837811734 0.5624598603234241 0.05489245918280748
0.2887665942883189 0.589430501599825 0.4768954647989675 0.05489245918280748
0.8451368244524021 0.06590243081476047 0.3453168112906014 0.05489245918280748
0.2389435172599035 0.3729818724079018 0.8606711713757014 0.05489245918280748
0.7810617317738907 0.6094835651894529 0.1235894210676718 0.05489245918280748
0.7336741702909131 0.001474535288821108 0.3090813768376377 0.05489245918280748
0.3123313354651936 0.5598721471584901 0.5372087414310783 0.05489245918280748
0.2911129388296143 0.8707760613320489 0.3062737963911356 0.05489245918280748
0.1732871610918175 0.1842686725674553 0.7967054077645604 0.05489245918280748
0.1212207141899822 0.7473951208468297 0.7904710072804664 0.05489245918280748
0.1847431183368689 0.7250376854546283 0.9118729190003442 0.05489245918280748
0.7276465873388013 0.9797616727151984 0.4443507715328108 0.05489245918280748
0.2805270548755155 0.8911044593778992 0.6871310677806851 0.05489245918280748
0.6208652957715836 0.04299329663674525 0.1039703042242732 0.05489245918280748
0.5127410440441383 0.6814639067640976 0.6354097179454101 0.05489245918280748
0.5313602686808014 0.4345911698122951 0.4463834659675067 0.05489245918280748
0.8552301926695286 0.738609737014603 0.1979394977911267 0.05489245918280748
0.4420419942656924 0.9643503482434206 0.09988370735976271 0.05489245918280748
0.7096294099286723 0.2491306388670203 0.3907919440267187 0.05489245918280748
0.5238399131415504 0.4715165243860064 0.1334094163078733 0.05489245918280748
0.3713470123145786 0.617688674008916 0.718189841363205 0.05489245918280748
0.1494219302899246 0.3426173664773368 0.7404356183616573 0.05489245918280748
0.7107465984497059 0.6750091526585498 0.6204514968673098 0.05489245918280748
0.34010874014445 0.2637322844594977 0.6359768248047626 0.05489245918280748
0.3652438300406832 0.5923240543051522 0.4232791056069699 0.05489245918280748
0.01439446075540743 0.0860670041551415 0.7875726330787038 0.05489245918280748
0.5098666744410892 0.9609016921602944 0.5255341811790849 0.05489245918280748
0.7886006833346465 0.417851286764395 0.5695984330435253 0.05489245918280748
0.887779523167556 0.01551220187831119 0.8402588042119175 0.05489245918280748
0.1372092199423491 0.6137137448959781 0.308054482699687 0.05489245918280748
0.2176498342565092 0.9185398678720361 0.8158780504535253 0.05489245918280748
0.03073498528025766 0.1437419250802492 0.1565171966303279 0.05489245918280748
0.7807909103173233 0.8929774292558739 0.764846522392973 0.05489245918280748
0.3186902200537884 0.1786571122475408 0.04874606488527836 0.05489245918280748
0.9839233094540544 0.5767751992079527 0.6413277295335177 0.05489245918280748
0.3304990159943054 0.5753223069768736 0.9058696998652677 0.05489245918280748
0.0593264085437054 0.1118495085635361 0.9241511757916968 0.05489245918280748
0.6343155859719448 0.8084804613731 0.2827598042140176 0.05489245918280748
0.3032603903379756 0.5785001159716224 0.3186094417625275 0.05489245918280748
0.01101931584580171 0.7979038131000363 0.9492462950902658 0.05489245918280748
0.3355096890948296 0.9826586073410244 0.922238512728373 0.05489245918280748
0.07742269717709332 0.08266890346662537 0.136589385631833 0.05489245918280748
0.2620150403568937 0.7785656205575248 0.8755139508122768 0.05489245918280748
0.07445970563449088 0.9965563817620919 0.09370591905636237 0.05489245918280748
0.1411458624755876 0.9991682164183033 0.4771672446891103 0.05489245918280748
0.9040008992818075 0.3041670622491026 0.04971156634518146 0.05489245918280748
0.7248153382171553 0.5204269943492202 0.1899910045976928 0.05489245918280748
0.5008977358792286 0.9136354197820254 0.0505982597488169 0.05489245918280748
0.7360795273064203 0.2633740398031812 0.4837444576677457 0.05489245918280748
0.0318534583564672 0.3358898730815615 0.3872729802630752 0.05489245918280748
0.08804281180952656 0.5868497117402121 0.3536095764680546 0.05489245918280748
0.0484985820276518 0.6890926348371935 0.375506030678332 0.05489245918280748
0.1039840410226267 0.983067712153127 0.177758613660362 0.05489245918280748
0.9100241521055999 0.02493149406725073 0.1817442493422577 0.05489245918280748
0.9497002520681496 0.1584786095854571 0.2430561364371566 0.05489245918280748
0.5456140465172665 0.02616102775235019 0.459938706605491 0.05489245918280748
0.4755899647111616 0.7533018652241713 0.96189337691025 0.05489245918280748
0.6925444361874182 0.2578169160407326 0.994236215665107 0.05489245918280748
0.6641911863870393 0.005454955047079686 0.2544922146503984 0.05489245918280748
0.183850434097431 0.03873599632075204 0.4968500541083898 0.05489245918280748
0.5689684927612535 0.2400752343117209 0.07561680804769784 0.05489245918280748
0.8965769182321038 0.3263437547470972 0.7958305455741648 0.05489245918280748
0.2342460659486941 0.3935312779876741 0.7110458088319357 0.05489245918280748
0.3180841383986379 0.3389117780850631 0.9182265757410119 0.05489245918280748
0.5352723379967684 0.3046229862738169 0.09276275684333662 0.05489245918280748
0.7217862285155593 0.7807135755352456 0.1287154786190877 0.05489245918280748
0.2643443240537252 0.232971403467096 0.8478990716114325 0.05489245918280748
0.226952411903401 0.9230113384118253 0.04884811953056581 0.05489245918280748
0.2114997192083892 0.4902928821268794 0.1865553510553007 0.05489245918280748
0.4037103963074506 0.7215168276837896 0.2022895759117949 0.05489245918280748
0.9358921193292786 0.2181668308345763 0.5861140062182201 0.05489245918280748
0.0243523077401166 0.1896394997230295 0.9100090267488773 0.05489245918280748
0.8533198372963061 0.592892223816769 0.3667041899662703 0.05489245918280748
0.6001165186477343 0.7907391092565046 0.7088550981620027 0.05489245918280748
0.4389233668935905 0.3311224300078279 0.001074768515105458 0.05489245918280748
0.5508693308826977 0.0670330338312649 0.6997582325419451 0.05489245918280748
0.6320325665687668 0.4271555979250169 0.1113784929824318 0.05489245918280748
0.5062672872020897 0.7046340268162684 0.9578227041005054 0.05489245918280748
0.6338554177462322 0.8361175907659215 0.4516180808736504 0.05489245918280748
0.7384645811633055 0.2315849814108833 0.1359183089040251 0.05489245918280748
0.01283585290842356 0.2270323346846054 0.4611007097042282 0.05489245918280748
0.6016679053710745 0.2156201830984431 0.633334540890699 0.05489245918280748
0.5189677202369777 0.05119509544286175 0.1789508731928825 0.05489245918280748
0.7962168757480298 0.5618581851971843 0.02167679010808618 0.05489245918280748
0.4854637817480379 0.05751538624220939 0.274881269886132 0.05489245918280748
0.476894188056275 0.6266609078157894 0.3874429076081558 0.05489245918280748
0.2110755759179991 0.2884571596095247 0.754780538210104 0.05489245918280748
0.1967062022628762 0.8054412948062084 0.4333802584275958 0.05489245918280748
0.1750780941487608 0.5848249871146044 0.3379548590233401 0.05489245918280748
0.6494668000939382 0.1470495065819519 0.5542309615967264 0.05489245918280748
0.8330295812078325 0.1507474814303656 0.7104373386925343 0.05489245918280748
0.2414295004133108 0.7356464806117902 0.91646711685806 0.05489245918280748
0.8940676286086021 0.2245288128660227 0.9536220741990039 0.05489245918280748
0.9935223597417299 0.8600117307099291 0.6010040276948557 0.05489245918280748
0.8993014211042428 0.4692278518012345 0.6738031700309933 0.05489245918280748
0.3291293535952011 0.9515661614295713 0.2156399402425833 0.05489245918280748
0.6972991665737515 0.1292320898082756 0.5831455510596415 0.05489245918280748
0.420798594172429 0.4046715041882507 0.332531034172145 0.05489245918280748
0.8498389866264554 0.6654071038589559 0.8705857390741212 0.05489245918280748
0.0116860142357062 0.2418548308651834 0.9629522027705577 0.05489245918280748
0.582452171348891 0.07859831616021748 0.1299796108382755 0.05489245918280748
0.2563118612201071 0.3066054270401266 0.7991769709292491 0.05489245918280748
0.1182767788651008 0.3193999786839087 0.9502389780989992 0.05489245918280748
0.2345078509698516 0.3549072292465646 0.9738600195788712 0.05489245918280748
0.7409257536550045 0.3776940314105559 0.4007589178742955 0.05489245918280748
0.387835666044241 0.6480190363752707 0.3391375513472007 0.05489245918280748
0.6361064587898424 0.3121483260521873 0.5494362426464311 0.05489245918280748
0.2067144191077478 0.8796988192738058 0.0119038376915634 0.05489245918280748
0.6654906610854523 0.7098331631054935 0.6151015829023401 0.05489245918280748
0.5487886458214787 0.7434358755882068 0.9364808947267285 0.05489245918280748
0.4823304375494662 0.3172052191287324 0.03890800140417338 0.05489245918280748
0.6402875801871366 0.5383358296669249 0.3369589776980013 0.05489245918280748
0.4948451000382654 0.7042170209411369 0.5887456400805571 0.05489245918280748
0.4470178706019542 0.8438857738486326 0.06170444369912945 0.05489245918280748
0.4470386383078594 0.6218972188939763 0.3353293755974584 0.05489245918280748
0.8837059938454147 0.01587595215437057 0.06669422009627018 0.05489245918280748
0.1020477133812868 0.6759755048876246 0.3914957606566922 0.05489245918280748
0.6476634625480414 0.9495490248185391 0.2541398638180846 0.05489245918280748
0.6398506217892571 0.5976647398847773 0.8093570644338884 0.05489245918280748
0.3754197278518924 0.1739310964133392 0.5024247428920896 0.05489245918280748
0.2683406767877562 0.4527977743138414 0.7918824914102824 0.05489245918280748
0.2873267477278479 0.1628252279587769 0.3497910292526076 0.05489245918280748
0.5653114686372597 0.6379466379981665 0.09895889474458239 0.05489245918280748
0.297480244959632 0.143844091004575 0.9382942604198364 0.05489245918280748
0.2266416586791852 0.5191814250622745 0.5315886486856516 0.05489245918280748
0.6326647426652413 0.2952422904382047 0.4920549632911347 0.05489245918280748
0.7767106696561495 0.3941903208038921 0.2604816998506144 0.05489245918280748
0.03162670089126583 0.2115145978303454 0.1826134875314548 0.05489245918280748
0.1551730236056213 0.8764254439500407 0.6803227628102575 0.05489245918280748
0.9798656435666475 0.2403345561049657 0.792160034022563 0.05489245918280748
0.6276126269858957 0.3823281577639352 0.4089989941822169 0.05489245918280748
0.4537321835390881 0.6613240578470488 0.6194058968687721 0.05489245918280748
0.7144410490199731 0.2912321042351128 0.2346465668491186 0.05489245918280748
0.8761954439694696 0.5995388127236835 0.2620130189302922 0.05489245918280748
0.862323285513408 0.782159235646416 0.8032272178973598 0.05489245918280748
0.348652381316525 0.4520915190909472 0.1657793926786147 0.05489245918280748
0.9576377720889756 0.09392514793458505 0.5835525603198291 0.05489245918280748
0.09407379924329871 0.07865888485614791 0.6906059716240606 0.05489245918280748
0.272428592309911 0.2924888283252443 0.6685179512953181 0.05489245918280748
0.9648554906299145 0.3396587124950854 0.8068729944488487 0.05489245918280748
0.9302426315490886 0.8494147863163359 0.262633657061354 0.05489245918280748
0.3593228955887406 0.2948014763902232 0.9814406924717021 0.05489245918280748
0.8846006499342829 0.1008922181681288 0.2193375525936912 0.05489245918280748
0.1333559209759634 0.06179868298897435 0.9029549783691152 0.05489245918280748
0.5016939238388542 0.9475786432329025 0.633264157667463 0.05489245918280748
0.2906033231333351 0.3180111308082761 0.07271318399551986 0.05489245918280748
0.3488119619262485 0.1617013388932737 0.1668450226923772 0.05489245918280748
0.9442528258663698 0.347668795084743 0.3193329661145019 0.05489245918280748
0.7538997179150506 0.6482280692996397 0.5960126162361792 0.05489245918280748
0.3930693829849439 0.772624300233486 0.8389605479642497 0.05489245918280748
0.2494314528513486 0.6617910737942295 0.819875046894475 0.05489245918280748
0.637114958505497 0.9600829259986722 0.1984331351105904 0.05489245918280748
0.5424779977526518 0.9055020625772 0.3102711870711446 0.05489245918280748
0.7987905906794983 0.03661739459482005 0.3259733763155673 0.05489245918280748
0.6820414516260593 0.5086377341263506 0.3133183799186727 0.05489245918280748
0.1910647701205029 0.8427395223062507 0.5026053472678174 0.05489245918280748
0.327087629958612 0.1376320045673498 0.7492431768119462 0.05489245918280748
0.4648306313721848 0.1745067445640302 0.1412329734535144 0.05489245918280748
0.8237696014772817 0.03627841034961349 0.8153184648621389 0.05489245918280748
0.2309400275184409 0.4826594137060773 0.4549979136347657 0.05489245918280748
0.2171584940769985 0.7348219299518692 0.07321306120319211 0.05489245918280748
0.008870645434914098 0.2573736844013572 0.02300254563754228 0.05489245918280748
0.1649082938624767 0.8241462291483403 0.9606762206360784 0.05489245918280748
0.5508481179490757 0.5741043203767947 0.8871668948782657 0.05489245918280748
0.9138353789808376 0.1700358725962619 0.5002636162435249 0.05489245918280748
0.1714537038245166 0.4234861520906747 0.1880648380436519 0.05489245918280748
0.8141950266029552 0.6877998414516744 0.5394426079546703 0.05489245918280748
0.5821473327763899 0.142909455654101 0.6981350532786679 0.05489245918280748
0.8387794986259395 0.965034589627097 0.6295167719166717 0.05489245918280748
0.5923431542668255 0.1792244228952947 0.1962590388274449 0.05489245918280748
0.09490876553246524 0.46969600116077 0.8246548492070185 0.05489245918280748
0.1728056979704654 0.5008985800225312 0.0637192287359911 0.05489245918280748
0.1975668955396489 0.7874669045105477 0.8848774014685502 0.05489245918280748
0.0755671350501059 0.3038769281254677 0.4782422047077589 0.05489245918280748
0.06008982948129597 0.187881844051718 0.6939902141901301 0.05489245918280748
0.5752972882261229 0.456238123066013 0.1155265538974007 0.05489245918280748
0.894618734270533 0.2582122078173145 0.8305085752150422 0.05489245918280748
0.3491196170648557 0.8670263863257798 0.01582570907416773 0.05489245918280748
0.9890548343650869 0.6296488657723032 0.8663076835691619 0.05489245918280748
0.7514855631394289 0.2473772453234001 0.2229689771253281 0.05489245918280748
0.8343752473838247 0.2395365453827996 0.5725903470398686 0.05489245918280748
0.6732768739493067 0.5203144959337324 0.07383031795053561 0.05489245918280748
0.6819265624654202 0.7646659101783717 0.7685549298293161 0.05489245918280748
0.5986371135192614 0.9492802299910819 0.1483385153594511 0.05489245918280748
0.001273937149914385 0.8915836334578738 0.4616672693799752 0.05489245918280748
0.7784148923471191 0.5188490509244024 0.8297471473934924 0.05489245918280748
0.7931330505818011 0.3251236006809143 0.1041281428014008 0.05489245918280748
0.7602616458793279 0.7174225774543994 0.9065934232525517 0.05489245918280748
0.7824503280903757 0.7016428992368977 0.6011431200255428 0.05489245918280748
0.7092326796932656 0.3870140012215207 0.7823019260633023 0.05489245918280748
0.8300222278120981 0.2080512563638019 0.06765360660524798 0.05489245918280748
0.2899603031193685 0.8462206623109918 0.5360833574238457 0.05489245918280748
0.3904184041714102 0.5081689592753567 0.2795226679579237 0.05489245918280748
0.1809794838655791 0.1799999617284673 0.1744563586774246 0.05489245918280748
0.3366326863350636 0.1609415561007397 0.1110671812032942 0.05489245918280748
0.6070770170280535 0.9211486661510307 0.6384003151319578 0.05489245918280748
0.4418996286356071 0.6580422142185102 0.07875647161937319 0.05489245918280748
0.4478446860171945 0.4372934119955976 0.6239617453264972 0.05489245918280748
0.3827715355768795 0.06010692952674504 0.3601041674373199 0.05489245918280748
0.9305363746399821 0.7604156157129099 0.712587119034004 0.05489245918280748
0.7098060006854988 0.5586263699473526 0.9875381045125168 0.05489245918280748
0.7493979716516354 0.8360178185120258 0.7530397401466206 0.05489245918280748
0.377295505414968 0.2403774952910382 0.289331613438121 0.05489245918280748
0.6725069873522341 0.4135774435484135 0.3717024777564117 0.05489245918280748
0.8619371058152294 0.7232409656475388 0.4449045439481494 0.05489245918280748
0.9576306631561247 0.2323723585083412 0.3266756900626436 0.05489245918280748
0.6194457425460471 0.6167729685687656 0.04248470291413521 0.05489245918280748
0.6058045087379299 0.02540606072662826 0.4834197248125632 0.05489245918280748
0.250240211298256 0.5150156173115901 0.6189230696872976 0.05489245918280748
0.5969816474275672 0.4370219719924038 0.3711571819985111 0.05489245918280748
0.2626256949187923 0.1449854181349073 0.8466155236619043 0.05489245918280748
0.3652989870364396 0.001453324308880077 0.7179845133257149 0.05489245918280748
0.09498291987619653 0.3633404283325917 0.8985783839919157 0.05489245918280748
0.3486544643975557 0.09306973763009145 0.3313859442780233 0.05489245918280748
0.7148343109217035 0.016461698955742 0.9900366903376419 0.05489245918280748
0.257265045635672 0.9505004326369233 0.2335871819658443 0.05489245918280748
0.5776829877858148 0.5302697777039206 0.9118669255203938 0.05489245918280748
0.7990849296800783 0.02827115477060908 0.01786379933955182 0.05489245918280748
0.2381145046562219 0.2538485184935256 0.4435347922188592 0.05489245918280748
0.9179477223174725 0.7564581663790149 0.8957705233341859 0.05489245918280748
0.196922135497557 0.1711903895954024 0.9328857225865863 0.05489245918280748
0.1127881151694816 0.4235440906292617 0.05321816518509672 0.05489245918280748
0.8778247495098226 0.4392638319003986 0.313625268163448 0.05489245918280748
0.7883363882339627 0.7875875342363801 0.4601743722914309 0.05489245918280748
0.1343060392261114 0.5409469591304735 0.354198092953785 0.05489245918280748
0.3281503809287771 0.758116701200391 0.2970040384060135 0.05489245918280748
0.573500756995756 0.325829480055951 0.7296419805591734 0.05489245918280748
0.4338743125483192 0.08114171344910864 0.9673324362107314 0.05489245918280748
0.4478125330978124 0.3025143622185373 0.1560114396671891 0.05489245918280748
0.8688560598474536 0.183880921304708 0.9811780737016844 0.05489245918280748
0.6882351029238596 0.4251526503258723 0.1414652843285234 0.05489245918280748
0.6221788006136612 0.5020647987684694 0.5096115131108043 0.05489245918280748
0.6666708619525101 0.3887623629013274 0.9602756327883022 0.05489245918280748
0.896009997181998 0.1877686240986887 0.7038054179555742 0.05489245918280748
0.3325227960923776 0.4213813797145747 0.3001778668980742 0.05489245918280748
0.7042703832051161 0.7397253323225601 0.9928678730886318 0.05489245918280748
0.02313989780112663 0.2681060895154181 0.2257692181531064 0.05489245918280748
0.845041871465427 0.6789220949659157 0.352436520959229 0.05489245918280748
0.7666043316913083 0.05818735592056867 0.71910619335776 0.05489245918280748
0.9069955116817824 0.9630128939952627 0.8397474296177737 0.05489245918280748
0.8456618658016485 0.5501620138062874 0.2770058420893413 0.05489245918280748
0.9238691513149745 0.2194918966656492 0.7546012207690785 0.05489245918280748
0.443107065041785 0.8533085981383682 0.1476229515482267 0.05489245918280748
0.4118921400124637 0.8335890918789386 0.3263633403509023 0.05489245918280748
0.1803431723303371 0.1173503952260623 0.7336678831788382 0.05489245918280748
0.4256946691648837 0.834184882540832 0.4881398536656524 0.05489245918280748
0.3003538284114812 0.8256940336311942 0.6318237733451969 0.05489245918280748
0.6990683391439949 0.7488652992597807 0.4204974362203627 0.05489245918280748
0.9695034556589043 0.3833327004922035 0.5102906715342854 0.05489245918280748
0.7171837705605832 0.3903933722228713 0.3472779809565483 0.05489245918280748
0.6361696017119985 0.2653433076197035 0.956155615258062 0.05489245918280748
0.776633119886127 0.1352925259161111 0.2777923538035618 0.05489245918280748
0.6834246105711305 0.6424268893508843 0.2058196765863866 0.05489245918280748
0.8606676502299964 0.9815239900517264 0.9439480204406986 0.05489245918280748
0.07485347834326926 0.1613649730146655 0.04216708135460067 0.05489245918280748
0.9311373602894895 0.4914648377836244 0.7788857505672352 0.05489245918280748
0.4087167207618294 0.9598621346907754 0.7177196691007601 0.05489245918280748
0.06522815817491291 0.4896734139299049 0.395769037733306 0.05489245918280748
0.4921297424727658 0.5464325657482551 0.8660118833302549 0.05489245918280748
0.9112475580175087 0.2023171780619248 0.1747013973711191 0.05489245918280748
0.3022753004245712 0.7381265001192383 0.4085336956505518 0.05489245918280748
0.2690837582759913 0.6940472301717148 0.5941867491719216 0.05489245918280748
0.5139666632252078 0.1808704855519796 0.2451696869519057 0.05489245918280748
0.5754410296098526 0.932259860866215 0.2722213188859232 0.05489245918280748
0.5930210653011693 0.0988712865692077 0.4622278770989192 0.05489245918280748
0.5580962516321057 0.04582365846085826 0.02804338247652861 0.05489245918280748
0.4350357448660999 0.5182890800580849 0.8656248043501321 0.05489245918280748
0.1905833917668614 0.6496429859450817 0.4394873193482768 0.05489245918280748
0.6431830008141859 0.08036307479509554 0.9059767193671612 0.05489245918280748
0.5335353445150827 0.05117537522395994 0.2490536575457692 0.05489245918280748
0.8052989912074167 0.3146491675606152 0.9920353121058725 0.05489245918280748
0.08648521334483254 0.6043327479172503 0.7054894482651592 0.05489245918280748
0.7016869880017632 0.04584044945632697 0.8743092985267303 0.05489245918280748
0.008883097731982243 0.7754477480678124 0.8279779942112403 0.05489245918280748
0.1905857778180489 0.3735361568668309 0.05430812662124465 0.05489245918280748
0.6894774217136991 0.9674638448905668 0.9800017270940228 0.05489245918280748
0.6834689799163184 0.395283780583471 0.4892758128538611 0.05489245918280748
0.5198938379065142 0.7211352369244703 0.07421290102973273 0.05489245918280748
0.9196160935667901 0.4066737317789242 0.2149203712164481 0.05489245918280748
0.8527998346694555 0.8172894386688012 0.2643046953823814 0.05489245918280748
0.9755432645053841 0.691210038860341 0.5380109453543909 0.05489245918280748
0.953833527470991 0.7908935371688254 0.1939038360384486 0.05489245918280748
0.6299330225180801 0.5759577126921033 0.2976749891391334 0.05489245918280748
0.3987871545825559 0.5009404256000076 0.1036523191928145 0.05489245918280748
0.2370020990540044 0.7704634723636717 0.4489205628568536 0.05489245918280748
0.255991798335589 0.4301014756260697 0.4419043757581672 0.05489245918280748
0.3543305332203607 0.07908226457197254 0.7243077493882588 0.05489245918280748
0.8932853950216125 0.6083754315967556 0.4751872958650295 0.05489245918280748
0.9516094423412665 0.545391579236422 0.8248587007305126 0.05489245918280748
0.01414875124635795 0.3936864073027848 0.6915646859709478 0.05489245918280748
0.3135050610279499 0.4581118414618081 0.3729414883316786 0.05489245918280748
0.8962200060133503 0.4385561635512704 0.1650356640156427 0.05489245918280748
0.9764103987959302 0.9840728394018237 0.6492500302897631 0.05489245918280748
0.2774939122502726 0.4572566575890818 0.2166889081211339 0.05489245918280748
0.3459324325449968 0.8571847366399932 0.9556263474568291 0.05489245918280748
0.815946040682763 0.1242844719600241 0.370113320636163 0.05489245918280748
0.1887393450104468 0.3112655698333388 0.5359879111004173 0.05489245918280748
0.9211180972271357 0.2646534102443351 0.1465701636192895 0.05489245918280748
0.4771565348274973 0.178005616558205 0.739232322600449 0.05489245918280748
0.2985853178736928 0.2637221788100506 0.2406237010130773 0.05489245918280748
0.9590271264051508 0.6361203148102591 0.664555315002807 0.05489245918280748
0.3438704641041664 0.4649514424617936 0.08915046762630702 0.05489245918280748
0.4817744317659685 0.4330450947074883 0.1093333659882396 0.05489245918280748
0.141610695721333 0.7168036062844516 0.4666479634488952 0.05489245918280748
0.3130657198819483 0.9832279347230973 0.2652129539847878 0.05489245918280748
0.1515038710393724 0.8030831089406119 0.4782532571918698 0.05489245918280748
0.6139582365227381 0.9100871458716581 0.892832672064205 0.05489245918280748
0.06437011204782105 0.8407881205668151 0.1071749799963186 0.05489245918280748
0.2722842018680798 0.3143685831963959 0.2761036742348904 0.05489245918280748
0.06410560916814008 0.495984461697757 0.4540055720231055 0.05489245918280748
0.287841239798833 0.4891540021609939 0.07454128141016703 0.05489245918280748
0.8767359763614943 0.8240730603774009 0.5904651192548547 0.05489245918280748
0.9165139724390745 0.2966866045100887 0.9589341782460381 0.05489245918280748
0.9106216056008802 0.4276151164916474 0.6354457232046495 0.05489245918280748
0.5487658404025909 0.7284407132064534 0.6901825111445375 0.05489245918280748
0.8222039025332833 0.9465335125314248 0.5569412272229605 0.05489245918280748
0.3951705649111703 0.6324163240374777 0.3913904858069367 0.05489245918280748
0.1446432600612089 0.7729002409648441 0.3303380633930958 0.05489245918280748
0.1554177681823793 0.0542472550437619 0.5481832243631791 0.05489245918280748
0.5739764975538673 0.02012132500204584 0.08137260227412974 0.05489245918280748
0.9332908402061673 0.3388546667062658 0.5678038827477774 0.05489245918280748
0.1688831046534079 0.132233214871666 0.489883074698327 0.05489245918280748
0.6103552288389861 0.05725351673915817 0.7238461673265824 0.05489245918280748
0.5804642811224338 0.9737780445492462 0.206096714730881 0.05489245918280748
0.1865178025002969 0.5612947202902614 0.9001761107185129 0.05489245918280748
0.9150428941739472 0.4527086691115372 0.9157554875813265 0.05489245918280748
0.5017525288934567 0.7171827991298613 0.4669146514767386 0.05489245918280748
0.8917620159089497 0.8725982292383984 0.3313815622111382 0.05489245918280748
0.1890350453420434 0.2089852126832387 0.3946340302117195 0.05489245918280748
0.7506121306965519 0.5833725080619683 0.4442134403082838 0.05489245918280748
0.9304092201552694 0.6302378745023944 0.7845566099086819 0.05489245918280748
0.5988071633966882 0.7169471118532067 0.9764500588302109 0.05489245918280748
0.0954319485431281 0.3624349073865912 0.9833784980132091 0.05489245918280748
0.7053121550646887 0.9677994990710421 0.0335461341555577 0.05489245918280748
0.9705674914086029 0.1604384345764569 0.51410347357068 0.05489245918280748
0.9117418353221617 0.163402213637647 0.9233749007055849 0.05489245918280748
0.7812208731751304 0.5878942140907678 0.6755973124898675 0.05489245918280748
0.3923328241707172 0.4437409950422546 0.5823206780845611 0.05489245918280748
0.6171482758888347 0.794176413937317 0.7623681878138012 0.05489245918280748
0.9718231020339949 0.5342790212709843 0.2295574695211721 0.05489245918280748
0.4854775525425241 0.461071312019692 0.8552169022711872 0.05489245918280748
0.3469522170406248 0.9335533562300924 0.5946464888809132 0.05489245918280748
0.2440171492231678 0.001248191260620732 0.02389627355209033 0.05489245918280748
0.3542463563866719 0.7812550915606812 0.02353776106434922 0.05489245918280748
0.3496150520248451 0.6698046215171319 0.1492210236196673 0.05489245918280748
0.9792866455855096 0.5970983838011018 0.3497960099158212 0.05489245918280748
0.9752161303719866 0.4742648449712216 0.9208046512668006 0.05489245918280748
0.6123052564355133 0.7783793783406334 0.3609639039478326 0.05489245918280748
0.1240389239815034 0.3482720345803632 0.03713938380965956 0.05489245918280748
0.6837236421115995 0.4422839465267271 0.5307707798359771 0.05489245918280748
0.1271912048990813 0.9806624041732585 0.8970381799308883 0.05489245918280748
0.9513951829487175 0.2491917702563523 0.8508304627936857 0.05489245918280748
0.5275857953831804 0.5029545812792633 0.8740879088868582 0.05489245918280748
0.5397277016252676 0.8833574710537453 0.7370661974608915 0.05489245918280748
0.5601355362122045 0.2553456197044595 0.392850459963026 0.05489245918280748
0.6412934099230212 0.2165315555046367 0.003896428590767048 0.05489245918280748
0.03382196203633744 0.1432357692131671 0.4034612114709112 0.05489245918280748
0.9131156620986172 0.7365039965091942 0.2124832641193216 0.05489245918280748
0.2131418780695638 0.873288568683344 0.572440978384437 0.05489245918280748
0.2500557731559492 0.7638350179274873 0.979509326960433 0.05489245918280748
0.7121903456727388 0.7906060691734643 0.8686990689038643 0.05489245918280748
0.6455140763892324 0.731990308495732 0.1650363241295028 0.05489245918280748
0.4942296542291117 0.2184068268551721 0.6264907374091824 0.05489245918280748
0.4427602166993017 0.7745187938451725 0.6678420048997191 0.05489245918280748
0.02118615731840791 0.328714957375659 0.9110449718419258 0.05489245918280748
0.4428328967230313 0.08357798751522798 0.1992882533290832 0.05489245918280748
0.4536605253892307 0.01547015933820667 0.3037905151265393 0.05489245918280748
0.8692645888686473 0.9548745598930423 0.06862485700072093 0.05489245918280748
0.999165713702851 0.06234078883269748 0.04683733844266592 0.05489245918280748
0.5917569249895892 0.2816400968123871 0.6951070597177692 0.05489245918280748
0.645450810761467 0.1165045359296271 0.4794540548917887 0.05489245918280748
0.4491324168244231 0.7368275113733908 0.2892215930472887 0.05489245918280748
0.6057318297818516 0.1932863080443842 0.5147016018916869 0.05489245918280748
0.3227453061355482 0.6505781661908493 0.3637577444235293 0.05489245918280748
0.8453643118282516 0.7248342422896424 0.5684521190444145 0.05489245918280748
0.809244797461161 0.1278072077870341 0.6591575893056107 0.05489245918280748
0.8943275043345152 0.6487550261322272 0.670845738833447 0.05489245918280748
0.1347027352090797 0.4176233415344837 0.5563256032591223 0.05489245918280748
0.308648350962792 0.4718266448689545 0.670630734059658 0.05489245918280748
0.2918042707151178 0.05184084728514681 0.1022709170204231 0.05489245918280748
0.009454976542373322 0.5758334937753481 0.1799184841909108 0.05489245918280748
0.4612935953151925 0.01758838503727836 0.01051984744096525 0.05489245918280748
0.7112827117128084 0.6311024867012505 0.2788805042050226 0.05489245918280748
0.1517801830847285 0.9042941632878324 0.8445800622063429 0.05489245918280748
0.5411143972260574 0.7661076519957688 0.6482964904576239 0.05489245918280748
0.2178909692847187 0.5672688381349681 0.7502515128813566 0.05489245918280748
0.8055153704033901 0.3325517667017355 0.4039326404290646 0.05489245918280748
0.5776520406027745 0.5469603070340734 0.8120201824247014 0.05489245918280748
0.156072099179677 0.7554758698180707 0.2231955805139919 0.05489245918280748
0.9268523961126963 0.08876094397238292 0.346658553773315 0.05489245918280748
0.02318067685707373 0.08323184037576202 0.8435973268633619 0.05489245918280748
0.1980536865688012 0.6773940367800623 0.8317203977995934 0.05489245918280748
0.2609975054372622 0.3448142302264432 0.4601856648011937 0.05489245918280748
0.4744362341143808 0.4908939366119617 0.4173143184661729 0.05489245918280748
0.3807970843792708 0.9797943985719189 0.1824984211004245 0.05489245918280748
0.9914569341249336 0.2058984957463991 0.6830871732010093 0.05489245918280748
0.757539516505777 0.03766031333060083 0.09449858155605727 0.05489245918280748
0.1815529449812069 0.5937177010456932 0.6426873707908727 0.05489245918280748
0.9030365979116549 0.7296344679234023 0.4866245610928047 0.05489245918280748
0.06680275927331641 0.6635632770301942 0.6286960935503034 0.05489245918280748
0.3790759897528399 0.7717338438959117 0.7804454690527414 0.05489245918280748
0.3321242307380331 0.929382867934864 0.2884869283619009 0.05489245918280748
0.02268353427884114 0.1786003206393017 0.5123534831878384 0.05489245918280748
0.6803118320271083 0.625067696190547 0.1200534128178156 0.05489245918280748
0.9784255247516773 0.02571794904190338 0.1075239520412934 0.05489245918280748
0.2436428691967181 0.00714973443836781 0.281523231538489 0.05489245918280748
0.872797922632349 0.792031732815705 0.3166388976221226 0.05489245918280748
0.9486833078864862 0.9517793151970952 0.9072174350944149 0.05489245918280748
0.6690578743551426 0.8467245403918967 0.656392947840518 0.05489245918280748
0.091032304311947 0.9287852440474366 0.3053294494627204 0.05489245918280748
0.7494079940596877 0.3665429420340057 0.002319999357425697 0.05489245918280748
0.5042572362519484 0.5006661435921647 0.9985553230417383 0.05489245918280748
0.7443421856453043 0.6821919783286259 0.2331619876019196 0.05489245918280748
0.361936297202186 0.2151065697831199 0.8012500013303911 0.05489245918280748
0.4932599790668017 0.3034478798685484 0.8136100813230249 0.05489245918280748
0.6418912495106425 0.42518884063169 0.8020660468633561 0.05489245918280748
0.9009641700731978 0.3930707681762842 0.5656507203810165 0.05489245918280748
0.296449623101999 0.29410707672731 0.4598487139648093 0.05489245918280748
0.2128568549493003 0.03289238105187471 0.3663805752451002 0.05489245918280748
0.7565112457673298 0.1050822244609167 0.325746802927932 0.05489245918280748
0.1474624327128888 0.9971210058103779 0.6515222082020946 0.05489245918280748
0.1637816071403155 0.1038867113074263 0.9272539346421182 0.05489245918280748
0.2462155745491319 0.601103976971154 0.2236574097743406 0.05489245918280748
0.2101961377779998 0.1706714729764169 0.5019794380976138 0.05489245918280748
0.01519817590733862 0.6947358337778879 0.9560379695913992 0.05489245918280748
0.9250495048688131 0.715538335845033 0.3724372117477979 0.05489245918280748
0.5143925224399108 0.9508239712859761 0.7712281850459073 0.05489245918280748
0.02589233071377548 0.05229471244815907 0.6856129067226028 0.05489245918280748
0.3921655362702675 0.8947052330319815 0.954178277852989 0.05489245918280748
0.7238902012237258 0.05851872511556286 0.7832792694569091 0.05489245918280748
0.3234898958594825 0.2338580346619202 0.1933984307501276 0.05489245918280748
0.6588736762191006 0.2862579541883844 0.3929428474399708 0.05489245918280748
0.5387409163706478 0.6233625558040633 0.9253216005626859 0.05489245918280748
0.7668373325054522 0.8598998538675796 0.1984156780174784 0.05489245918280748
0.1877268679955678 0.8227714555720727 0.8129919115722163 0.05489245918280748
0.2581237396854986 0.7932935732897816 0.5325513817101484 0.05489245918280748
0.6918316309791901 0.1996446570362218 0.5600477860939689 0.05489245918280748
0.3599966388437408 0.3892213852402137 0.589705428761939 0.05489245918280748
0.1009526714770813 0.79561387164526 0.5119386697324795 0.05489245918280748
0.9561039489745045 0.3896657766657316 0.5680770907069594 0.05489245918280748
0.796685220121882 0.8214903986268325 0.7113078984868778 0.05489245918280748
0.05308109924480778 0.4719231448379926 0.08615793210080491 0.05489245918280748
0.4367868941005614 0.9338997125178274 0.7713222266487159 0.05489245918280748
0.6426645462740618 0.74617080684693 0.6611991189512304 0.05489245918280748
0.7308414266488409 0.9855695240157408 0.5000285098534125 0.05489245918280748
0.4933099183805503 0.2990281351238431 0.3280024751693724 0.05489245918280748
0.005373421884433844 0.9628514792157105 0.5381777273157314 0.05489245918280748
0.5069618354526234 0.3388812313715274 0.9799012319329585 0.05489245918280748
0.09105456560670265 0.4530150123741705 0.6897183275140067 0.05489245918280748
0.7940169702754603 0.5378105453318099 0.1897556195816285 0.05489245918280748
0.3039339912804762 0.4514823234312342 0.02880676256555646 0.05489245918280748
0.9934403631126792 0.3806184867254313 0.3764483777688939 0.05489245918280748
0.06423775088001453 0.9075607409203141 0.4471692406500123 0.05489245918280748
0.846733745582788 0.4551871733124437 0.1240849030827464 0.05489245918280748
0.4692318970345848 0.1569586861671908 0.2114543822885555 0.05489245918280748
0.9204810554997735 0.5929328511466014 0.5699243678855339 0.05489245918280748
0.1654273942537642 0.661220800332972 0.4891562549946359 0.05489245918280748
0.8583740177250165 0.1462192978373939 0.8992008415870951 0.05489245918280748
0.8593263193928951 0.27535809328762 0.4379753457328722 0.05489245918280748
0.5644591684665672 0.9283997066058867 0.7673989716828401 0.05489245918280748
0.6751714261331827 0.1801833363507323 0.2114245181700193 0.05489245918280748
0.6328295146157793 0.1816128496508874 0.5962934156236956 0.05489245918280748
0.08819722977306504 0.3559670118257173 0.5257723450128644 0.05489245918280748
0.5284016650130936 0.2408733329451893 0.01539149148447642 0.05489245918280748
0.7632494409566305 0.7246745026953042 0.1335549970598207 0.05489245918280748
0.04345861755743784 0.7678407631785235 0.715473465529182 0.05489245918280748
0.4887647804047556 0.9184907383261973 0.3183253502213331 0.05489245918280748
0.01656327762047792 0.8156772780063458 0.4489453681487414 0.05489245918280748
0.8904972493313524 0.724536808163322 0.6733263921197096 0.05489245918280748
0.2369716839375373 0.153703261718094 0.5483367498864962 0.05489245918280748
0.04872599492800458 0.8750649146777894 0.8043832651074884 0.05489245918280748
0.2318194762139379 0.5101412066422849 0.07033027408107136 0.05489245918280748
0.9290301138608124 0.6376710660347862 0.2840304971734225 0.05489245918280748
0.5030432063488333 0.1984911432584124 0.571835485365814 0.05489245918280748
0.4315547730716278 0.909167042872948 0.1970223526351786 0.05489245918280748
0.6044152306326548 0.8625128600448481 0.8581503954634072 0.05489245918280748
0.3105475526836853 0.3413351613351636 0.737408004433723 0.05489245918280748
0.6132427462693558 0.4373070102577457 0.6576892103577463 0.05489245918280748
0.03008048883867444 0.3013115579956606 0.3171500478950023 0.05489245918280748
0.7475795389020083 0.5309828984666997 0.4622281084027423 0.05489245918280748
0.4293007670644459 0.5330146895090834 0.2326957159553728 0.05489245918280748
0.1208545145141243 0.8023245716535989 0.7043913436078365 0.05489245918280748
0.1280726032717454 0.764531680632867 0.4216434943657122 0.05489245918280748
0.5950240557537461 0.07220600595395478 0.5301937571965436 0.05489245918280748
0.02316343366718113 0.607221535104586 0.4310646003638383 0.05489245918280748
0.3857619780073897 0.1866586638276304 0.274695634954611 0.05489245918280748
0.3176347980228604 0.4645262088727158 0.6155846759127456 0.05489245918280748
0.06237215672784143 0.1116868510523797 0.0691173383701635 0.05489245918280748
0.6713032676457847 0.06499178532293247 0.2516185712167625 0.05489245918280748
0.9763079955866524 0.8041536289904725 0.7067171040306452 0.05489245918280748
0.4809610121607494 0.2265646444062686 0.2727024742224556 0.05489245918280748
0.8388667566455623 0.4403658903532665 0.02650905977768757 0.05489245918280748
0.569222247360749 0.6920422579850412 0.7579357458898763 0.05489245918280748
0.9131148970934863 0.1498615028919716 0.8441362719000398 0.05489245918280748
0.5973776445236985 0.2161299043185516 0.4279666231818627 0.05489245918280748
0.976693706825253 0.6040913802988465 0.5024931966223477 0.05489245918280748
0.1758299722884374 0.9279990926518036 0.898680565976742 0.05489245918280748
0.8237526062868838 0.9374196200639294 0.9252008897269783 0.05489245918280748
0.8046109082474322 0.6785537249318585 0.02845108307032911 0.05489245918280748
0.114898998458861 0.6989250163496431 0.9914817031285724 0.05489245918280748
0.8136655898532297 0.1085127294675002 0.1536427099863085 0.05489245918280748
0.1184350635386665 0.8991935482331548 0.5201887041014412 0.05489245918280748
0.1918724346968196 0.5397878384678192 0.2437918994537943 0.05489245918280748
0.9018871789260374 0.5598990130099961 0.331760171678432 0.05489245918280748
0.7562244289232408 0.02125520838967199 0.5423261985428607 0.05489245918280748
0.04535644011051535 0.9954690517228709 0.2659985324461522 0.05489245918280748
0.5806830399565623 0.2106239169783895 0.02313093176668552 0.05489245918280748
0.4533091581447063 0.08931049170478449 0.02008142729070826 0.05489245918280748
0.4639352101759937 0.9676931664030348 0.5711423729360544 0.05489245918280748
0.6010630041541369 0.03362385342929264 0.3228393444873444 0.05489245918280748
0.6361261439957918 0.8872152017471031 0.5139615988720586 0.05489245918280748
0.6235736970134454 0.9257433226685343 0.4140872365562722 0.05489245918280748
0.1716575995852255 0.05926849076239613 0.8324050091981873 0.05489245918280748
0.266246346279097 0.992465080171531 0.4759357120736882 0.05489245918280748
0.6308095881200291 0.7408812072202698 0.4983709484039234 0.05489245918280748
0.1950945998279821 0.7387541738013284 0.5619259849061369 0.05489245918280748
0.4718435696409999 0.2828990854491855 0.8813899777221011 0.05489245918280748
0.4960824014264036 0.8441106814829616 0.9182148490950904 0.05489245918280748
0.638913070077895 0.3196841322776721 0.9675208615353011 0.05489245918280748
0.1076499542948197 0.8533202884702557 0.9327308797650327 0.05489245918280748
0.4319257200639696 0.3441818871418371 0.6834621317804335 0.05489245918280748
0.9197391343520881 0.948019312798854 0.6327853247219841 0.05489245918280748
0.3314162057332319 0.09823127608313761 0.8938018949781917 0.05489245918280748
0.2151778312372103 0.4383786367617029 0.7918037783359206 0.05489245918280748
0.8113511020366434 0.9983072000583746 0.5337703474465842 0.05489245918280748
0.2249438752433655 0.3313825150139554 0.1910699733364712 0.05489245918280748
0.7993167503971581 0.8007054627337843 0.5142155572834258 0.05489245918280748
0.602254660171629 0.3266743124433392 0.2832156195015375 0.05489245918280748
0.6820715764510499 0.8457142103128437 0.5370009748891443 0.05489245918280748
0.5843036319703494 0.9947499020847159 0.4197060371019172 0.05489245918280748
0.4177952547916468 0.4224988532542666 0.7662361865734026 0.05489245918280748
0.1924255818712326 0.3479428524984075 0.67373843569165 0.05489245918280748
0.03484063208763453 0.7260426657339244 0.868744270917635 0.05489245918280748
0.7726037302984035 0.01876336087256272 0.2694291649947834 0.05489245918280748
0.6853954652063818 0.7790159840023664 0.3070787765151786 0.05489245918280748
0.09641425328330254 0.9673596707949765 0.6799544418903771 0.05489245918280748
0.3437511141793628 0.9208987718551171 0.3827705795678225 0.05489245918280748
0.8475872564685317 0.4213415495068334 0.7348395378762979 0.05489245918280748
0.09779868237329462 0.1754236731667861 0.6433681768646731 0.05489245918280748
0.01917993434089955 0.1196178266713346 0.1052702231938295 0.05489245918280748
0.8550101663573921 0.3559945035781433 0.4949442303789356 0.05489245918280748
0.5999813031368988 0.3270195067294944 0.006713105489776021 0.05489245918280748
0.3899512937921961 0.05600551816231195 0.1277990896679029 0.05489245918280748
0.6762421417395028 0.6514002117268812 0.7740172251258328 0.05489245918280748
0.9952128937221985 0.8816409113434215 0.9463920032831887 0.05489245918280748
0.6437230225834886 0.1252772158579084 0.6941544309070532 0.05489245918280748
0.09095226007653344 0.8735913155681529 0.2261593167651539 0.05489245918280748
0.8281615230282218 0.9689467736574693 0.4406964273117882 0.05489245918280748
0.4345161575018479 0.7679300072249288 0.0009413735569998762 0.05489245918280748
0.06151151544020331 0.7929834475892368 0.1619952661577211 0.05489245918280748
0.05531664385727147 0.5194983616532135 0.606690234936161 0.05489245918280748
0.5456902437239496 0.1313455537376277 0.8786995715234437 0.05489245918280748
0.6356605327191355 0.5543991755253996 0.04037799211225298 0.05489245918280748
0.7605863240378815 0.2701099071020664 0.6743362761884648 0.05489245918280748
0.568073240626058 0.2724388177454391 0.4681907088210232 0.05489245918280748
0.4533360240246441 0.8707464245765282 0.5865996995101175 0.05489245918280748
0.1870823419923225 0.9454612524557557 0.4333845668314535 0.05489245918280748
0.4125241097224086 0.8389310299469206 0.3852478009319015 0.05489245918280748
0.6961837002449334 0.2932732708314816 0.1213043741313801 0.05489245918280748
0.7832190409945468 0.3473110150984486 0.8205406104287732 0.05489245918280748
0.9773356051461055 0.4423276227656759 0.4627298964587351 0.05489245918280748
0.4434006091147585 0.9350865184373919 0.6147437341716535 0.05489245918280748
0.3932185064542923 0.5574519926206689 0.3688672314294943 0.05489245918280748
0.3814351771828205 0.3063573236943045 0.5625772786347273 0.05489245918280748
0.8934974294531662 0.8714574292832261 0.9073065734819966 0.05489245918280748
0.4213715989340672 0.312872768515816 0.8916961745784129 0.05489245918280748
0.9523904129602283 0.4788036204058056 0.7266033751879585 0.05489245918280748
0.4650018341685849 0.8922748936079981 0.6528440384267731 0.05489245918280748
0.883873023648223 0.6020124463029817 0.9522401275529857 0.05489245918280748
0.08273738754462306 0.5246561556202373 0.2354022985464915 0.05489245918280748
0.8726986436539446 0.2568094105722046 0.7267086246847038 0.05489245918280748
0.3658788063554232 0.8167271742625181 0.6296725283722058 0.05489245918280748
0.0142301812079364 0.1169232844139572 0.2493282932421143 0.05489245918280748
0.4540690141266767 0.4597506126897646 0.5735989933692787 0.05489245918280748
0.8893821420187172 0.3755841440254169 0.3837397566055248 0.05489245918280748
0.8642684057174769 0.8247917779968538 0.6783349769874656 0.05489245918280748
0.7425250989709605 0.8078284795984962 0.2235271531291385 0.05489245918280748
0.5799130497726982 0.2608148987123333 0.997146607556024 0.05489245918280748
0.2932434758302101 0.1611555252793575 0.6003533495333202 0.05489245918280748
0.3095030476462999 0.2004875336170061 0.8806679264302525 0.05489245918280748
0.5866974337250686 0.01726675127181116 0.2524205424703051 0.05489245918280748
0.2490097624877478 0.3530227734346859 0.03293985300789097 0.05489245918280748
0.9927983540917744 0.4273478421205851 0.1966107603090265 0.05489245918280748
0.06387910559654315 0.7285809545285445 0.6114143720507019 0.05489245918280748
0.724940613285414 0.6951358550868808 0.9543240120010577 0.05489245918280748
0.01465192628910358 0.5602637510287299 0.8432586562667856 0.05489245918280748
0.8243143555075007 0.2348746672793154 0.6337556337756238 0.05489245918280748
0.9385043860541222 0.8821453415840839 0.9395352587088835 0.05489245918280748
0.9585440195612549 0.09910697916822436 0.0994283074485586 0.05489245918280748
0.6249370456140003 0.4832635929098117 0.3394878775901359 0.05489245918280748
0.5921690391017317 0.9657789930575998 0.3720374000445815 0.05489245918280748
0.734448064116982 0.2758007961704975 0.7277886315208174 0.05489245918280748
0.8392388101940759 0.1635121385331979 0.1911546498780377 0.05489245918280748
0.9625056724619313 0.3558643479027826 0.8734099418549781 0.05489245918280748
0.6065095883872483 0.05677832682814569 0.583290579907673 0.05489245918280748
0.5707908198925671 0.06908152845324851 0.2013589112614141 0.05489245918280748
0.4047694919938075 0.7982309985931734 0.430332393658675 0.05489245918280748
0.02774033300218535 0.7997814245912038 0.30109354734335 0.05489245918280748
0.9615652817379265 0.8242598880690721 0.4250134669650358 0.05489245918280748
0.128297228472844 0.4097980296898739 0.7993713435040413 0.05489245918280748
0.4078916414546219 0.03383965516383723 0.8709820557809648 0.05489245918280748
0.7980441622171193 0.7422586742511826 0.9472181941078635 0.05489245918280748
0.5616992509857085 0.5369937589902575 0.2734739178052829 0.05489245918280748
0.6153303612513916 0.4402712349806924 0.5183634282098805 0.05489245918280748
0.4948264731302812 0.07145485254635858 0.4651564663509674 0.05489245918280748
0.1138784839680382 0.6669971376429021 0.5787606010514327 0.05489245918280748
0.174993469560248 0.01918079166259886 0.4176333975161783 0.05489245918280748
0.6709206036521417 0.01718556029767121 0.1938543966477982 0.05489245918280748
0.9694156563933006 0.07695592099722885 0.977332451072882 0.05489245918280748
0.3831855064665592 0.1501085425618015 0.4031405567113094 0.05489245918280748
0.1999806383971915 0.6821656815817574 0.3030022099485793 0.05489245918280748
0.9584057500118998 0.3531402416987058 0.9503686475915947 0.05489245918280748
0.9885827652642893 0.8433692191769286 0.5388827332049013 0.05489245918280748
0.07748588393928665 0.4822534094928798 0.02748471955179588 0.05489245918280748
0.6837491393929891 0.06115317877764702 0.06240849186686674 0.05489245918280748
0.1809479082950259 0.1077645579704617 0.5470606517289054 0.05489245918280748
0.8992343199645305 0.2857418293231537 0.672176604485496 0.05489245918280748
0.1634345583423235 0.9861942722042265 0.7851850132794347 0.05489245918280748
0.3478900862745812 0.9940937321245806 0.8498700005870601 0.05489245918280748
0.3620266583116841 0.2347195417240779 0.1296443475586347 0.05489245918280748
0.723632717273816 0.5132948515927694 0.6943945287637707 0.05489245918280748
0.9573710571455548 0.4549906210706401 0.1565616767560849 0.05489245918280748
0.8889237481914471 0.5460206659866921 0.9831009242474613 0.05489245918280748
0.4152888111866529 0.604059448027761 0.5456602563963893 0.05489245918280748
0.3282290819901949 0.2270830362092959 0.5722033419346499 0.05489245918280748
0.3642696343705611 0.5168056003981607 0.6262959953332198 0.05489245918280748
0.04427154508735418 0.2062925897487049 0.05830905900826483 0.05489245918280748
0.7320996915582048 0.4676571231717751 0.0129135097178527 0.05489245918280748
0.5272535415052851 0.8142460865028633 0.04684927333180687 0.05489245918280748
0.3938260954281018 0.0999748592962284 0.2270594532056533 0.05489245918280748
0.4506877434620356 0.8423246364250985 0.7585603940088947 0.05489245918280748
0.2188676380675478 0.8567659925237104 0.254231236015228 0.05489245918280748
0.236113242675954 0.7481379459101557 0.667356620712022 0.05489245918280748
0.5401900814111287 0.1445545901394531 0.2883342104473736 0.05489245918280748
0.8857215988154539 0.5082149282176449 0.6285882131855538 0.05489245918280748
0.5217218423658645 0.8842160471431112 0.09284077215172711 0.05489245918280748
0.1561759299294688 0.863613932484401 0.3898556611696619 0.05489245918280748
0.2530506907457707 0.5975137198853321 0.006448639053574755 0.05489245918280748
0.1852874849584655 0.1156155248293892 0.6500046758310759 0.05489245918280748
0.1611169062203763 0.4778796632256614 0.8136619341145449 0.05489245918280748
0.3992391898297695 0.983370458331188 0.767584867995612 0.05489245918280748
0.1912836354359966 0.1979173122581733 0.5761776918867074 0.05489245918280748
0.5098784634985226 0.5949389106263938 0.3186795567627881 0.05489245918280748
0.1005336899836341 0.9332693875557612 0.3906013918051209 0.05489245918280748
0.5535169302769654 0.8361066270882366 0.8643918091466621 0.05489245918280748
0.08479269143003307 0.3577268735325078 0.6827929326502867 0.05489245918280748
0.1825346409565606 0.475224514884676 0.5201573190388835 0.05489245918280748
0.7263162425588272 0.7277921644128995 0.07027438740930031 0.05489245918280748
0.5587346536603491 0.008405861688366384 0.1434648884443436 0.05489245918280748
0.1607399525536979 0.08554800832112584 0.5930458226252066 0.05489245918280748
0.009763361886757967 0.6011781565279258 0.5921527650925218 0.05489245918280748
0.8721544610821761 0.724063338723774 0.8668516803499724 0.05489245918280748
0.3256571418648276 0.1437088758470429 0.4971607486432519 0.05489245918280748
0.6548336827461833 0.2400348523700698 0.4320620976614133 0.05489245918280748
0.9370802156936053 0.7946380929650462 0.2496365730611927 0.05489245918280748
0.7523985595250149 0.9494213802352103 0.6992653631673459 0.05489245918280748
0.4150326731122423 0.109066444864221 0.359358933814118 0.05489245918280748
0.9570924929347659 0.7892557806300138 0.03016578981861037 0.05489245918280748
0.929034251841925 0.3624705449761126 0.08166683173573716 0.05489245918280748
0.1407285521627603 0.5898375651359791 0.1512010998544347 0.05489245918280748
0.8342454690748156 0.6727342860024493 0.6538854554418985 0.05489245918280748
0.4374698793421857 0.4738062153118112 0.3087846542322769 0.05489245918280748
0.3826067226826177 0.8856185374703474 0.4239797574768788 0.05489245918280748
0.6994186721931769 0.4417835771278695 0.7856544008622074 0.05489245918280748
0.0929187015477166 0.4032783887391002 0.5931153365252297 0.05489245918280748
0.5486669000618133 0.1011968067647325 0.5048038466527335 0.05489245918280748
0.1298257331632816 0.3987349023516935 0.7411524766420425 0.05489245918280748
0.5055261810952885 0.3133986367058051 0.4644763008421917 0.05489245918280748
0.5788560417570803 0.3689552874370911 0.9749133171131977 0.05489245918280748
0.5469912940863896 0.5053104373378187 0.4354978272491137 0.05489245918280748
0.6587389401116507 0.2630907907150414 0.1648507660773467 0.05489245918280748
0.1849496893953499 0.8397986825117836 0.6431455597308885 0.05489245918280748
0.5370586271389706 0.1272144810212681 0.4511422463290579 0.05489245918280748
0.9848339548801697 0.9107829648535477 0.8041624398761965 0.05489245918280748
0.830101557453612 0.08801944682421298 0.2027552792043677 0.05489245918280748
0.3904095094915838 0.5003427403683675 0.3670148961208424 0.05489245918280748
0.002439102674312728 0.6872905228951545 0.7277080571243143 0.05489245918280748
0.6245166862740182 0.1096767380342547 0.1747229766743172 0.05489245918280748
0.1044081942840712 0.6785652762921958 0.4903130089587839 0.05489245918280748
0.9415674784009807 0.1570123922253042 0.0214698276065181 0.05489245918280748
0.4461933201034655 0.7666679582758856 0.3977671771028896 0.05489245918280748
0.5529251130631126 0.9258939820724211 0.1888254697451487 0.05489245918280748
0.6854900938551799 0.5690577831086644 0.31862429674658 0.05489245918280748
0.5084998132731559 0.3849456043879418 0.3218901346417143 0.05489245918280748
0.7796969251382424 0.8203650129472169 0.8463762328508864 0.05489245918280748
0.1008187964748093 0.720551115848441 0.551747224657536 0.05489245918280748
0.8947826783125037 0.3079675234708132 0.7248738208153325 0.05489245918280748
0.1074857761671996 0.5270836304535902 0.2912751679593368 0.05489245918280748
0.5928830909485299 0.4805703064443203 0.4639088549752793 0.05489245918280748
0.6119309059566144 0.9092291127626655 0.2227176639694551 0.05489245918280748
0.9094218270939897 0.5438753712611689 0.2577716579867926 0.05489245918280748
0.1543008345613947 0.7274180520156618 0.6742189651017918 0.05489245918280748
0.5809071504641429 0.3919071498907236 0.1977180530931766 0.05489245918280748
0.8156050879665058 0.8723404721452197 0.5976495030338872 0.05489245918280748
0.0925830574335532 0.6538295595587832 0.3343811031326236 0.05489245918280748
0.1167423771335317 0.7593834280183329 0.1724211310213426 0.05489245918280748
0.6393383763712168 0.7253734357975958 0.4413750410127047 0.05489245918280748
0.3345068255755855 0.7695052437310484 0.959593760777892 0.05489245918280748
0.6412556086201597 0.2966454448703693 0.3116598935749034 0.05489245918280748
0.1392086860174302 0.9067030588230269 0.4215230211319059 0.05489245918280748
0.3754088247198084 0.8682895729052578 0.787079819609128 0.05489245918280748
0.5193685794529108 0.04370909489052732 0.5069863415434319 0.05489245918280748
0.1754110508502714 0.7077095036245685 0.01687820485865367 0.05489245918280748
0.421324766956207 0.4520393960681082 0.9243462681810923 0.05489245918280748
0.9196397655728771 0.7584764149203496 0.6018409453726771 0.05489245918280748
0.3133516778988631 0.7023141087716449 0.3364993324393598 0.05489245918280748
0.3554132251555908 0.4015630887665996 0.02132619004029964 0.05489245918280748
0.8383901778549872 0.7079716763693802 0.7034213856103981 0.05489245918280748
0.8019068370536666 0.2660013741124327 0.1135748694244268 0.05489245918280748
0.2537139172856581 0.4068343787592566 0.9776241436613466 0.05489245918280748
0.4504018930356349 0.7463876045858528 0.8474454038031718 0.05489245918280748
0.4160200816798357 0.2467018008795633 0.9195725400059773 0.05489245918280748
0.8582931213319966 0.3771822896823907 0.6148926530741694 0.05489245918280748
0.7953863782031849 0.7971374467245956 0.1877327125302994 0.05489245918280748
0.7361191043619256 0.8035491768715909 0.8144542510483461 0.05489245918280748
0.2813920587044826 0.05805606319932494 0.6931129354555359 0.05489245918280748
0.6673090724065351 0.4459760499609319 0.9530757179497805 0.05489245918280748
0.6598606257628165 0.36510083351606 0.6799511662897508 0.05489245918280748
0.428415570212005 0.1446666631030281 0.1049744406165079 0.05489245918280748
0.5553236001713346 0.218432885052273 0.4975658435978048 0.05489245918280748
0.5643188891566165 0.8862790939455276 0.2393280983228926 0.05489245918280748
0.5216853530956403 0.2227156767319324 0.453477191902822 0.05489245918280748
0.3505862696678469 0.1716977908206372 0.8330386618055572 0.05489245918280748
0.04432814137635481 0.8822156294976066 0.6768100587372829 0.05489245918280748
0.1445033200245843 0.7136425955421635 0.4046422946393089 0.05489245918280748
0.05593982613689474 0.9083791604880319 0.5059955954220103 0.05489245918280748
0.6715817620792934 0.5047908592696262 0.9508649543566213 0.05489245918280748
0.6988520019792437 0.2124259141205805 0.336599202554554 0.05489245918280748
0.3493485548189233 0.673879049231503 0.4187966978120962 0.05489245918280748
0.3816281091222201 0.3155169957569456 0.7774105672901447 0.05489245918280748
0.9325785657311704 0.8854037014393064 0.6254729422060841 0.05489245918280748
0.2150062091898966 0.3193393535871792 0.8711671565043169 0.05489245918280748
0.6322550526201305 0.7983325302776642 0.9807610252423778 0.05489245918280748
0.6568937959693456 0.7120765788775185 0.9716555000577215 0.05489245918280748
0.2087737229301467 0.9377265641105879 0.5817092528771817 0.05489245918280748
0.6423583676535016 0.9738921850604135 0.5502059767974256 0.05489245918280748
0.1831219506128506 0.6228408906751257 0.1127682763065323 0.05489245918280748
0.254872488535341 0.3828749052775354 0.360457931120461 0.05489245918280748
0.6043496158686731 0.6942898196980731 0.1491502687974737 0.05489245918280748
0.02609691646368417 0.08477030615578524 0.4409049425793333 0.05489245918280748
0.802844716419331 0.979305207952452 0.3900088759467599 0.05489245918280748
0.5051828317268664 0.1651650341631014 0.6714510931618387 0.05489245918280748
0.4562505088681431 0.7913542623624662 0.4558175010251596 0.05489245918280748
0.435224824800173 0.374407302080107 0.1836822833427091 0.05489245918280748
0.4353032130272868 0.6400927281147832 0.2151508220921776 0.05489245918280748
0.9907274883119652 0.3732795471801407 0.178499351896414 0.05489245918280748
0.5859416730324953 0.6449516190928375 0.8917782092993473 0.05489245918280748
0.6697469873821775 0.8360407912309024 0.1893793651033646 0.05489245918280748
0.04327820702461156 0.3734624928936332 0.942915103025494 0.05489245918280748
0.1181275230062145 0.4445863799398252 0.1075300612222496 0.05489245918280748
0.5749440119595955 0.2305298157649932 0.1376168791375431 0.05489245918280748
0.9780415700030188 0.7458639844445631 0.2325827741364777 0.05489245918280748
0.643052262179777 0.2984014443402846 0.1026940747729394 0.05489245918280748
0.02869130280103965 0.6719778861175768 0.4313894723000242 0.05489245918280748
0.2774664325685369 0.1564358035133685 0.1191334011011288 0.05489245918280748
0.5128486357449703 0.07594983538401759 0.3645605810225633 0.05489245918280748
0.6539838429882369 0.5981218317712111 0.9978758727237345 0.05489245918280748
0.6058652293111562 0.2522431175323777 0.74348173167823 0.05489245918280748
0.7627197492091221 0.2080061496877209 0.07774942032829277 0.05489245918280748
0.7661606630524762 0.4229598335141126 0.4979285616831572 0.05489245918280748
0.8493577389236046 0.9114531658617948 0.8125191413908178 0.05489245918280748
0.896327665641557 0.8806832687592064 0.5808990373663554 0.05489245918280748
0.07357774129925011 0.5368227346897184 0.816596966642232 0.05489245918280748
0.1152014421780671 0.5699541617126458 0.5283894137474873 0.05489245918280748
0.621017131709856 0.842733414104973 0.5949592563300935 0.05489245918280748
0.6325939228397579 0.2579448876075915 0.6543290706183107 0.05489245918280748
0.9043764775348495 0.9711784685421225 0.3407082658192237 0.05489245918280748
0.8275063453365258 0.6105885269393052 0.6408351959368646 0.05489245918280748
0.626690937812703 0.4494156187313325 0.8731449681291912 0.05489245918280748
0.7262123011965063 0.2342838361952031 0.2936267989526014 0.05489245918280748
0.2307310480660647 0.04418115989138317 0.1067930441415513 0.05489245918280748
0.06365586652659727 0.828298986177499 0.02359967876379499 0.05489245918280748
0.7081015341699695 0.9919336071007708 0.5507984470911093 0.05489245918280748
0.5087280757624461 0.252303930789962 0.0856016219220975 0.05489245918280748
0.5259547042060843 0.2594656575696014 0.2748937418168004 0.05489245918280748
0.2728335886489656 0.2700588482516472 0.3279382237817656 0.05489245918280748
0.594049100228262 0.9179281123238016 0.9856035511138242 0.05489245918280748
0.2009508054576393 0.6114954201748807 0.3870753248074871 0.05489245918280748
0.01963462312762262 0.2447763670092201 0.5744970369438355 0.05489245918280748
0.2171604775768016 0.6309813228981889 0.672414422814942 0.05489245918280748
0.447484659387442 0.6488664761630926 0.5334571235657617 0.05489245918280748
0.4861251569874124 0.3469009997596209 0.5870788870221318 0.05489245918280748
0.00361526801260223 0.8432666083466867 0.8024943749423336 0.05489245918280748
0.04784344316127388 0.8720352230876106 0.6226518120832978 0.05489245918280748
0.01647005510817754 0.2902552480303039 0.8706213064762676 0.05489245918280748
0.3301748551951652 0.6057492807392563 0.05123320468002533 0.05489245918280748
0.72691423880895 0.1751982169138274 0.1302502367380161 0.05489245918280748
0.6560359422694581 0.3911396450864972 0.5839629749090831 0.05489245918280748
0.974103183530165 0.4114677614408307 0.03961028996201466 0.05489245918280748
0.6363716147381604 0.6380775382250288 0.6964369687236182 0.05489245918280748
0.1752977163567304 0.08652889752353179 0.3135184438217005 0.05489245918280748
0.7908828050867869 0.5191549818611876 0.6013272626270356 0.05489245918280748
0.4303489687846728 0.5800823348746327 0.4872878319870412 0.05489245918280748
0.113920429297473 0.7393999864205907 0.2738147478261072 0.05489245918280748
0.7442411001206273 0.7121361922362794 0.5591631324449132 0.05489245918280748
0.6231134155233127 0.02555790895662866 0.05143856094505513 0.05489245918280748
0.6691102127556988 0.7285207313076256 0.322491434049371 0.05489245918280748
0.717535079104728 0.3164041011109419 0.6491617771062262 0.05489245918280748
0.4012954845824903 0.3681255922710555 0.04707716872545758 0.05489245918280748
0.3736853555050308 0.8433277916956899 0.6871477251288661 0.05489245918280748
0.9599823409292124 0.1129036568785026 0.8271952964494408 0.05489245918280748
0.3404158079738418 0.8557330923243016 0.3336681870920251 0.05489245918280748
0.9861723923950533 0.1934803308585695 0.9914604992139967 0.05489245918280748
0.5048121599919834 0.4061728201799321 0.6170046244735778 0.05489245918280748
0.6960245673671318 0.107073221070895 0.3264218914168015 0.05489245918280748
0.1701558041933795 0.6635402161799512 0.3809732347015893 0.05489245918280748
0.2632574167012915 0.23051213912699 0.04046243780224032 0.05489245918280748
0.7030242451140468 0.9696327167036423 0.366503398872344 0.05489245918280748
0.2614046208806998 0.3452662521031635 0.6915895198945772 0.05489245918280748
0.3680070932721469 0.6632592081189544 0.6424947492299989 0.05489245918280748
0.1672682600450944 0.7024384426421544 0.7721724594310608 0.05489245918280748
0.01903978460306843 0.9526244083362466 0.6300550884165788 0.05489245918280748
0.4873110327498547 0.9721129985721961 0.8406115941786109 0.05489245918280748
0.4394364628584831 0.3401525825276706 0.2580236332502446 0.05489245918280748
0.9579536312219186 0.01737804045661545 0.3651375230362294 0.05489245918280748
0.3572519024177486 0.2047159230050343 0.9465179864730693 0.05489245918280748
0.6552530734625196 0.6566124033146037 0.3150205704611969 0.05489245918280748
0.6785272024391824 0.3498018759492072 0.181488986546701 0.05489245918280748
0.0159981646669074 0.6600143137898633 0.4958124089143072 0.05489245918280748
0.7698701227298179 0.06332006367899692 0.2299569800454557 0.05489245918280748
0.3462808954237863 0.2395908713921839 0.8598444133863655 0.05489245918280748
0.1432931463798941 0.2460644400170665 0.8583989244394968 0.05489245918280748
0.8287205130894125 0.7339796945406145 0.7711907994510647 0.05489245918280748
0.6233163826129178 0.05143123831286806 0.2148499432447394 0.05489245918280748
0.8418519472835536 0.03586812768652616 0.2834524926799407 0.05489245918280748
0.247333344179583 0.4480520266968482 0.659057038809171 0.05489245918280748
0.2691390131787677 0.04638681355197299 0.1612999535975498 0.05489245918280748
0.5830379937686594 0.7045149684407044 0.498663969397091 0.05489245918280748
0.7202215341718005 0.8274565252661067 0.1692979874917791 0.05489245918280748
0.2963649163347366 0.6264078010502416 0.1347718960376995 0.05489245918280748
0.4618531907299029 0.9605583842474212 0.3624424227073176 0.05489245918280748
0.3751531952024529 0.1373091276466228 0.7083594861015525 0.05489245918280748
0.2546756838382048 0.8620597080720751 0.3726248143330919 0.05489245918280748
0.00550238905780019 0.5534783002440847 0.489232252771638 0.05489245918280748
0.2137836769903324 0.4245504899165219 0.4877821514321705 0.05489245918280748
0.5487436152889072 0.6706806600074647 0.05332646611868833 0.05489245918280748
0.09181444360632206 0.9414101097259766 0.02016654580109652 0.05489245918280748
0.3268371567321801 0.4305256950288286 0.7100914513805621 0.05489245918280748
0.8119700612392943 0.1882661713342445 0.5656868698970414 0.05489245918280748
0.9387564134270403 0.490843599042324 0.2702044807092664 0.05489245918280748
0.215132949907206 0.9669950461826313 0.1836578688460059 0.05489245918280748
0.5376632580510042 0.2409246203479973 0.3295692435687279 0.05489245918280748
0.1527823487012694 0.5001028428439188 0.2306314202552817 0.05489245918280748
0.5027183508316235 0.5101869434760816 0.7162225791904373 0.05489245918280748
0.9264437275582148 0.7764423286500389 0.1271857793800071 0.05489245918280748
0.569200685331127 0.2016116814004827 0.8890347142792908 0.05489245918280748
0.5160629199510693 0.285970076902212 0.7139546862776139 0.05489245918280748
0.4636726192845259 0.6449052489649898 0.272965360149329 0.05489245918280748
0.217092584474064 0.5922723186736261 0.449635196741265 0.05489245918280748
0.8416528715423649 0.5291538736601406 0.8782292863065033 0.05489245918280748
0.09507477786430683 0.792700104249551 0.8696662531956314 0.05489245918280748
0.2967015424455097 0.1601399415128018 0.194003289443577 0.05489245918280748
0.6338537042539205 0.531946071461428 0.6633464126695101 0.05489245918280748
0.4661386130142438 0.9219566373716674 0.8218111704544659 0.05489245918280748
0.5171872610476919 0.3841488408006766 0.1106780179637429 0.05489245918280748
0.3675007753176068 0.9440204880809584 0.4277343921705074 0.05489245918280748
0.3201250623886291 0.4018925931382946 0.1511768599636498 0.05489245918280748
0.4794223185654045 0.6733976123777586 0.7991100019860657 0.05489245918280748
0.9741766984701371 0.6621295822668243 0.2526146005559041 0.05489245918280748
0.8512692891440399 0.721334514768827 0.06843721037613697 0.05489245918280748
0.7218547260862476 0.9663007030705461 0.2591903684167112 0.05489245918280748
0.8163021201529722 0.543074533970064 0.6544965438191191 0.05489245918280748
0.5241668159236911 0.3283060056061426 0.631028414498522 0.05489245918280748
0.5992340331798678 0.7745875727549036 0.4655932874378013 0.05489245918280748
0.4726748851029781 0.4007689657217031 0.9965213081493549 0.05489245918280748
0.642101022156376 0.8424569944058325 0.7969792303810729 0.05489245918280748
0.1598201785311215 0.9651153270993219 0.3845121697680243 0.05489245918280748
0.2850816954433767 0.5179784369368441 0.9711847917749541 0.05489245918280748
0.007194569602092805 0.5397185096817175 0.5865016222285994 0.05489245918280748
0.3217136378475313 0.3101553179127374 0.3409679790167804 0.05489245918280748
0.2938163298757316 0.9752866309673199 0.3178349499180079 0.05489245918280748
0.6591601193345238 0.8503716838011109 0.8946487700590545 0.05489245918280748
0.2503138905915895 0.3243284453665603 0.3310466701369238 0.05489245918280748
0.9575209784698561 0.9707103297039333 0.1879753553665788 0.05489245918280748
0.5143090148874288 0.4183640138923787 0.5440357400682765 0.05489245918280748
0.5099102968168495 0.9943879755421321 0.322175664853554 0.05489245918280748
0.4416148618046916 0.07369202772622772 0.4503729150152281 0.05489245918280748
0.766089691437336 0.4296552541818829 0.9144644630123409 0.05489245918280748
0.7438634992518612 0.4350154138671454 0.3829351777249144 0.05489245918280748
0.4073912262675267 0.7952920466814005 0.5822987638732888 0.05489245918280748
0.7983405648810901 0.09210535906343492 0.5974283028624447 0.05489245918280748
0.02533196405990364 0.7449526939130711 0.42264714771973 0.05489245918280748
0.1190248131258176 0.02447317883321943 0.6933031224282005 0.05489245918280748
0.3290589132048023 0.8987729023125782 0.6443813392285048 0.05489245918280748
0.4485624634881318 0.5013854556139978 0.07135293366196781 0.05489245918280748
0.9638942740874118 0.9458799413869385 0.1299074992598976 0.05489245918280748
0.3566422911042089 0.2738763891407864 0.2164239730030082 0.05489245918280748
0.6942719700674197 0.9876406425603915 0.6948935594709871 0.05489245918280748
0.9155776916958901 0.1142081948494098 0.8878871894521878 0.05489245918280748
0.4595822017712302 0.9389245059797895 0.001679124465916785 0.05489245918280748
0.03320755233410421 0.9530390233972691 0.7125087635516997 0.05489245918280748
0.4315159464495498 0.0384276491109809 0.7730439795122425 0.05489245918280748
0.2587061150893794 0.3833401632939214 0.6070891088481652 0.05489245918280748
0.9416969081343856 0.8419190099987387 0.1510534055598482 0.05489245918280748
0.0110391563389771 0.8311177005409065 0.1248582786213737 0.05489245918280748
0.1678721162209973 0.1828205932901419 0.459249981115019 0.05489245918280748
0.4544360794233002 0.9083415171663705 0.4178977214448644 0.05489245918280748
0.05460170656711734 0.4644131357058622 0.3271454680588079 0.05489245918280748
0.1627783271523966 0.3887708400616224 0.4087715338585761 0.05489245918280748
0.1009546001677592 0.8117051291892126 0.2938857038774457 0.05489245918280748
0.06535784384593141 0.8138397647586257 0.2373119013622364 0.05489245918280748
0.8368830571265664 0.3660530533220394 0.370380725802327 0.05489245918280748
0.5384933497221481 0.5806453482270238 0.6989954186001914 0.05489245918280748
0.20354258724144 0.5664430909104433 0.5541033698048187 0.05489245918280748
0.3142819755960357 0.6983235338826523 0.4554510113107411 0.05489245918280748
0.4651887642030975 0.9133450521874193 0.7228945388806516 0.05489245918280748
0.7633813846623521 0.2072358959284064 0.6088847706461965 0.05489245918280748
0.1713798657671034 0.4328983088333391 0.09466980108410088 0.05489245918280748
0.4932361787781376 0.4976612977206651 0.3624827443653185 0.05489245918280748
0.870300937994907 0.6512123890478746 0.2390328238665548 0.05489245918280748
0.01635943608250943 0.7125263397891826 0.06899478832122875 0.05489245918280748
0.3567025979383133 0.4983702303499263 0.4220376219724617 0.05489245918280748
0.5687341958418606 0.0618229056228021 0.8867587138671934 0.05489245918280748
0.1950988236512282 0.2293944385922109 0.4835096778520712 0.05489245918280748
0.8666451259475004 0.6380179066232513 0.1443265278894076 0.05489245918280748
0.4256699000268419 0.8858753699846224 0.9034028543378049 0.05489245918280748
0.7795137028920885 0.9171639906160856 0.593554270883772 0.05489245918280748
0.7804019242968296 0.4529657127719888 0.2065384172555454 0.05489245918280748
0.1149147974898651 0.2865904442444474 0.8008750808331827 0.05489245918280748
0.142277375974848 0.6076491391654145 0.382805283622705 0.05489245918280748
0.3270066972030256 0.7234707829169666 0.02676864694023103 0.05489245918280748
0.5913165086815603 0.3498891936005126 0.05720250058409594 0.05489245918280748
0.5172350800182042 0.6593952605154672 0.2840342665180071 0.05489245918280748
0.02554448235032946 0.4556759643939815 0.8669479120552259 0.05489245918280748
0.08749384897685097 0.919037791584133 0.7780878862750152 0.05489245918280748
0.1149320648033529 0.02398488069410083 0.5744159125166493 0.05489245918280748
0.3662253271791934 0.661875079475528 0.5410634108747784 0.05489245918280748
0.9472207162307085 0.2610629488117397 0.01003859574317687 0.05489245918280748
0.08818792902378593 0.3730264603747661 0.3498071879823774 0.05489245918280748
0.7291113834489023 0.6694920217846067 0.788819012033981 0.05489245918280748
0.2764744118883845 0.8884746078046016 0.5883492085563664 0.05489245918280748
0.3161706089482713 0.6158020952054689 0.9782674968884941 0.05489245918280748
0.2243220618235383 0.05670078128800637 0.6562698101699269 0.05489245918280748
0.6535043754384851 0.1297853803835425 0.12100615865536 0.05489245918280748
0.5834509638018711 0.3102909980235127 0.9544179545845765 0.05489245918280748
0.2855854743710899 0.3317335501820171 0.9953034646969497 0.05489245918280748
0.8669419918518069 0.6720184455673801 0.5930711848632625 0.05489245918280748
0.3985531951940237 0.6042159045984886 0.8649726537650115 0.05489245918280748
0.4279675958295426 0.703522034332936 0.249806832963081 0.05489245918280748
0.7359357128094314 0.4656353772981297 0.9447706516362253 0.05489245918280748
0.4456817759315317 0.8053614799172345 0.9280780291104875 0.05489245918280748
0.1131058149277861 0.04435885271965602 0.438137752084565 0.05489245918280748
0.04016704983140472 0.3367758975529322 0.5509850285010299 0.05489245918280748
0.6322629801111149 0.9544579444523315 0.7185090473987437 0.05489245918280748
0.7963154601458738 0.4327010409809583 0.9751523300647688 0.05489245918280748
0.8076836816893233 0.7387353059429521 0.3431231164419549 0.05489245918280748
0.6067804257448371 0.6130036172070974 0.1356292352573797 0.05489245918280748
0.2885206507638285 0.9822580451199393 0.7657468162474296 0.05489245918280748
0.05242894676295316 0.3984430639431179 0.4177862373467233 0.05489245918280748
0.357649281621464 0.1377258303851602 0.9451630428295431 0.05489245918280748
0.4372350747440699 0.5845132133799751 0.6849524720732618 0.05489245918280748
0.2121796826534749 0.7000572852859173 0.6887464230124928 0.05489245918280748
0.74817741863108 0.7651462686432988 0.02515606831239786 0.05489245918280748
0.253695090956532 0.427069356319517 0.04975502631957169 0.05489245918280748
0.9779966929061379 0.2322576219321525 0.3814212543244204 0.05489245918280748
0.9698429211606341 0.02222118656706755 0.2121549991720621 0.05489245918280748
0.3351158698730396 0.6917219582041128 0.7986141279875769 0.05489245918280748
0.5403340984266074 0.9853623742771375 0.7318705596398284 0.05489245918280748
0.2261954929272212 0.1151969243482704 0.1237225204028738 0.05489245918280748
0.7051114435375517 0.3835535947877689 0.2873770702869787 0.05489245918280748
0.635547433379373 0.9018992249565554 0.7942615421724339 0.05489245918280748
0.2411044191427743 0.08865906672453991 0.5473117890806838 0.05489245918280748
0.91625069643868 0.8256012291178839 0.3156435838940715 0.05489245918280748
0.04108950558909028 0.1422930530169624 0.7424845237116372 0.05489245918280748
0.127982213701743 0.212211178854797 0.9625735572052415 0.05489245918280748
0.5501901226991505 0.1625167030366215 0.03060797370177135 0.05489245918280748
0.7373817135516889 0.6482703900086561 0.6844916010126739 0.05489245918280748
0.475703659580846 0.1216738294754086 0.779084255811307 0.05489245918280748
0.2519822822762655 0.3767913074735195 0.7628220720789575 0.05489245918280748
0.3421487203682534 0.06418262573835859 0.2673516036487274 0.05489245918280748
0.4836525489818878 0.5857699365630306 0.1559466748333082 0.05489245918280748
0.360739923970918 0.9589484635283178 0.3349810780230928 0.05489245918280748
0.9009881027999054 0.9612054073869963 0.180723661222544 0.05489245918280748
0.2270258855796637 0.9643078211742363 0.3288254177282158 0.05489245918280748
0.8661449637026175 0.01421603289220207 0.5160189025481121 0.05489245918280748
0.8325798623710419 0.5636209564484944 0.7102761550859128 0.05489245918280748
0.8742570228436684 0.1802224825122447 0.2964621810132396 0.05489245918280748
0.5584000556101419 0.6779600879581238 0.3164432066488206 0.05489245918280748
0.3072727122279318 0.9122629069986394 0.8572416980393585 0.05489245918280748
0.9808622745565285 0.2883153486572866 0.8206630657692758 0.05489245918280748
0.3076704776215628 0.8055135951820463 0.4797756780840541 0.05489245918280748
0.4856678483622587 0.09070078657208859 0.4137445122782918 0.05489245918280748
0.8179340954501353 0.9651357507732816 0.257691574524997 0.05489245918280748
0.9218635707478309 0.2044093819971342 0.2794992864658897 0.05489245918280748
0.2287291038121538 0.1555462878064879 0.3938529627070264 0.05489245918280748
0.8622864908666228 0.9809807373858122 0.8014495637476694 0.05489245918280748
0.5793657273255687 0.8572821815483207 0.06992871690703475 0.05489245918280748
0.7354733626859193 0.4369235471367773 0.737884658745589 0.05489245918280748
0.2987392403485052 0.6478699159779608 0.6490427846424125 0.05489245918280748
0.1168695979713043 0.6670462400858673 0.8929079303444594 0.05489245918280748
0.9240978924642642 0.9627296252251678 0.7158762718698505 0.05489245918280748
0.3636639123650916 0.4653374072335864 0.8025031604936423 0.05489245918280748
0.7644679399602867 0.234461221640315 0.765831025840649 0.05489245918280748
0.1772513501449328 0.240759929355381 0.04673142542349459 0.05489245918280748
0.470024688689017 0.5442099065600204 0.1918502962447788 0.05489245918280748
0.7444235745873357 0.285008350684182 0.1549012301343843 0.05489245918280748
0.6014097122203318 0.8718201447285499 0.9324786868486287 0.05489245918280748
0.6604845860766267 0.7070903532363508 0.3765385527797968 0.05489245918280748
0.3848871068272947 0.9230771019937271 0.02016087510826881 0.05489245918280748
0.9445269975697783 0.1004450389856491 0.6570682052506219 0.05489245918280748
0.884796713380821 0.8938617839404913 0.6536256906971889 0.05489245918280748
0.5795037884747005 0.3390785027893187 0.2260631552941587 0.05489245918280748
0.4442488599510884 0.1318165561924284 0.4781266980489254 0.05489245918280748
0.2126819526663368 0.2119081039993499 0.6848978301722339 0.05489245918280748
0.354453615603119 0.6469319277656587 0.07833026210408787 0.05489245918280748
0.4070081328245288 0.4981714671239182 0.4697862681583256 0.05489245918280748
0.6307180682302973 0.9654998875260127 0.3066888907958817 0.05489245918280748
0.5992897315053961 0.5594318204936803 0.1074341209285512 0.05489245918280748
0.8918152404904529 0.9483372436741238 0.01734681333716345 0.05489245918280748
0.9375591363897158 0.031555942849651 0.9791385114105789 0.05489245918280748
0.6173549997627383 0.9910248154326118 0.9113737552599526 0.05489245918280748
0.5276591873157409 0.4708735504709824 0.231593798472428 0.05489245918280748
0.7637927879035138 0.9173924904362636 0.2265540280478649 0.05489245918280748
0.2509939528630319 0.2004401563629233 0.4240076250441435 0.05489245918280748
0.8502118292107816 0.4217125970514554 0.07873543230000916 0.05489245918280748
0.04224319857816117 0.8706031700497323 0.4123447243560159 0.05489245918280748
0.5221525063598664 0.3815314056081387 0.4705406399224037 0.05489245918280748
0.9052639323628043 0.06292992841300947 0.01816412747856641 0.05489245918280748
0.8989447299922326 0.881791229697139 0.1397267691916463 0.05489245918280748
0.8061247274244683 0.9135012584807216 0.07273124817500749 0.05489245918280748
0.856237705403373 0.6517961733691238 0.9251109947143726 0.05489245918280748
0.7879839421761957 0.1559429043553776 0.334467467352571 0.05489245918280748
0.9202597499173368 0.03936188328863306 0.3201351704694469 0.05489245918280748
0.01403888694440181 0.1949159328694999 0.3581879226903221 0.05489245918280748
0.4405552344466176 0.1514105268767825 0.8400210941971334 0.05489245918280748
0.5474452658575261 0.1226736892496789 0.5677547948373293 0.05489245918280748
0.9706620864801613 0.7397445395378994 0.05438116808839349 0.05489245918280748
0.4280464991174154 0.5649132838712477 0.0666688658258137 0.05489245918280748
0.5345919518504536 0.4023500651699123 0.9240837848491286 0.05489245918280748
0.5554372035317191 0.3388658725312393 0.8999630742260984 0.05489245918280748
0.5056482905016844 0.08044370921455309 0.6677105457208847 0.05489245918280748
0.3643031445819334 0.8837587132182039 0.8710422630348162 0.05489245918280748
0.7183296214810782 0.7485635092284539 0.8234344676959313 0.05489245918280748
0.9560065411499955 0.8445105725253731 0.04265418044653937 0.05489245918280748
0.4062091882700452 0.2692262253744744 0.1164818367103693 0.05489245918280748
0.2547192697489315 0.8246851418928847 0.291728997261162 0.05489245918280748
0.8371686447135891 0.8440037478253583 0.9944236841460664 0.05489245918280748
0.8952824817464408 0.2354998163075639 0.4538363152774607 0.05489245918280748
0.886932155118786 0.8273105736945388 0.9505838290773919 0.05489245918280748
0.8645503029778779 0.2652224968067756 0.1611466602359216 0.05489245918280748
0.8193525397834361 0.6915790783561088 0.256965744480637 0.05489245918280748
0.4898602544975786 0.1129680903458311 0.12467456821521 0.05489245918280748
0.381656167674402 0.9143313282479857 0.8217941778268211 0.05489245918280748
0.1334071111751783 0.893426743196348 0.6254767802399507 0.05489245918280748
0.1594906837562216 0.2609064671883741 0.9499138628848413 0.05489245918280748
0.4029301885592697 0.4714076592133718 0.863582607605854 0.05489245918280748
0.602050249918899 0.1105090648268915 0.7392887163718326 0.05489245918280748
0.7622645385796641 0.1003652982546578 0.9530193041696879 0.05489245918280748
0.2009573660784573 0.02071449991089298 0.7630521196300802 0.05489245918280748
0.1220649538888514 0.9765846863500117 0.05798385951586101 0.05489245918280748
0.2634248910370162 0.8122869189868952 0.8193682469673664 0.05489245918280748
0.5730438920982603 0.3026633393363232 0.7828319486920917 0.05489245918280748
0.6984957726253356 0.6224067206849281 0.7299856686808424 0.05489245918280748
0.5398356030989775 0.7955049334077445 0.5111410325198319 0.05489245918280748
0.1518542018013273 0.05782167646169773 0.6562440782544871 0.05489245918280748
0.1934667695410462 0.3515636271157155 0.1367778931242688 0.05489245918280748
0.04412323973472702 0.07945496780681924 0.385950769995171 0.05489245918280748
0.752074944610567 0.6646510967192649 0.4323500462468723 0.05489245918280748
0.8194588246523724 0.920124707565026 0.5041778936937086 0.05489245918280748
0.6705965139296457 0.9743734609153653 0.4602489109716825 0.05489245918280748
0.6154024914123497 0.3823544424790538 0.2550679306325755 0.05489245918280748
0.3378059819894438 0.8869237574489428 0.556660906515781 0.05489245918280748
0.1591354475663708 0.5089308312694807 0.2847638315220674 0.05489245918280748
0.8299191701973948 0.08406412085047998 0.9248825395328356 0.05489245918280748
0.455677847641824 0.2054852854304283 0.9778598173391885 0.05489245918280748
0.1537003181296374 0.4142533381695311 0.3186161739806035 0.05489245918280748
0.2340732476985027 0.571069983033336 0.3242091978288894 0.05489245918280748
0.6234807694049755 0.3483914749641767 0.1725831945431716 0.05489245918280748
0.06426439658226259 0.1724673997118402 0.9446717341524153 0.05489245918280748
0.6281024572685594 0.6540528802633807 0.09331447249815726 0.05489245918280748
0.1121462011726842 0.2669122920355139 0.4479173372398721 0.05489245918280748
0.3707598747752848 0.5811258040548513 0.2066007130819778 0.05489245918280748
0.9928774620937186 0.7406484487846593 0.7374295338373298 0.05489245918280748
0.1290566029794074 0.6595414900405286 0.8196197516578594 0.05489245918280748
0.04359498915515201 0.03893754029927914 0.1417510344833082 0.05489245918280748
0.07443413000777811 0.1408629651453957 0.5248225304266068 0.05489245918280748
0.362628313912687 0.5969090794992218 0.1068994393221364 0.05489245918280748
0.7268451071269184 0.1165552307824849 0.4423012955350368 0.05489245918280748
0.9060575947586412 0.3049158720021498 0.5332412367422273 0.05489245918280748
0.002762215943876736 0.9416660435688001 0.2233661253275719 0.05489245918280748
0.005723518157375468 0.1350778505218368 0.4594869494825463 0.05489245918280748
0.4246304567506006 0.4500386827282603 0.1110854081827213 0.05489245918280748
0.6843808117048836 0.3975501338068544 0.7314714897184722 0.05489245918280748
0.4581860270404826 0.6913765542517463 0.3795412605232077 0.05489245918280748
0.1980351428812263 0.7701312661868929 0.5075688478215371 0.05489245918280748
0.2840137826586711 0.7593319767792845 0.6941764265307452 0.05489245918280748
0.7956050155833353 0.2034245268966248 0.2923730626018012 0.05489245918280748
0.7967711410942958 0.03787935081205224 0.4153354337726006 0.05489245918280748
0.2001751148259919 0.8833599414300596 0.7568898739954131 0.05489245918280748
0.7587250348702257 0.8509079255557116 0.6079685796922848 0.05489245918280748
0.8710929733952976 0.9262978169164348 0.7541866291925086 0.05489245918280748
0.3616383702930863 0.3154853680959852 0.1486087694772988 0.05489245918280748
0.4648184163808651 0.04128270378554937 0.6780890670631362 0.05489245918280748
0.2840268827240004 0.484896752574721 0.4352427748933956 0.05489245918280748
0.6856398104522919 0.6820785787616888 0.07826982879435038 0.05489245918280748
0.1340162905218968 0.06086895485303763 0.7800430097495545 0.05489245918280748
0.8803157406994295 0.828947498303412 0.1357462248965868 0.05489245918280748
0.2014449050260034 0.7243146806049884 0.1474981075848774 0.05489245918280748
0.6428028110402604 0.8274029794818538 0.04116203650526273 0.05489245918280748
0.4424544231398184 0.6510244315109366 0.9316262655753063 0.05489245918280748
0.03803474751478128 0.497284674372091 0.8332403937880248 0.05489245918280748
0.8326513585787554 0.8361730148773313 0.210233432320982 0.05489245918280748
0.09879278107833028 0.247405116444549 0.119611977720191 0.05489245918280748
0.7898834398344414 0.5781401390456014 0.5633483921018433 0.05489245918280748
0.07404877340721618 0.2631199387775521 0.2794796253597922 0.05489245918280748
0.1620145765150532 0.4418842509612378 0.2686196818398493 0.05489245918280748
0.03792832461971744 0.3028499464232936 0.9810260999460273 0.05489245918280748
0.1230813932991037 0.4216940480342383 0.6417812534925449 0.05489245918280748
0.2752878456743859 0.117013649310615 0.4387257201429353 0.05489245918280748
0.19577084039497 0.4174050232821044 0.01897749959430422 0.05489245918280748
0.1333643606349528 0.4814698949636742 0.5728670741719005 0.05489245918280748
0.06133361204659161 0.3393199201845448 0.4358945316788056 0.05489245918280748
0.3770230310948913 0.1309586088397761 0.3002196862171212 0.05489245918280748
0.868338211511325 0.1959859692896606 0.5882611669866353 0.05489245918280748
0.1395408544933344 0.5064875442726927 0.0153334370771531 0.05489245918280748
0.4885733463639627 0.5529523210924898 0.3702512465218424 0.05489245918280748
0.3253830393195958 0.7947233661801244 0.8530628188323659 0.05489245918280748
0.04156241161651778 0.04342982901494788 0.88014280216637 0.05489245918280748
0.4444190651798958 0.2314501723096116 0.3488156376603267 0.05489245918280748
0.5283637283801467 0.4700509692097874 0.7964610231585049 0.05489245918280748
0.066195965126604 0.5421947063675074 0.09607732004895264 0.05489245918280748
0.5802934572468292 0.7206234479810502 0.4266655526612469 0.05489245918280748
0.2688091480276499 0.1204150076185628 0.5029717335543017 0.05489245918280748
0.6129123338441402 0.02501785337013926 0.8608934476667844 0.05489245918280748
0.2013817424502682 0.2160362308212553 0.3064832240416914 0.05489245918280748
0.2643848717201105 0.5524970790636651 0.8988285577106354 0.05489245918280748
0.5564663697785585 0.9335279902213532 0.6061234855498832 0.05489245918280748
0.3621707773204514 0.9917153666803616 0.5784051647033008 0.05489245918280748
0.2948435859412296 0.4856046992362195 0.8972402272210374 0.05489245918280748
0.5934136280769117 0.1186134128611604 0.3809077479985289 0.05489245918280748
0.4189210122160743 0.2055831106482711 0.01892066258583074 0.05489245918280748
0.4792498389140575 0.7366440149163122 0.6897844998925272 0.05489245918280748
0.8951873511015491 0.02438938584679891 0.7768472221686392 0.05489245918280748
0.3817737026208309 0.6565869398442362 0.8340839533423186 0.05489245918280748
0.2572425014304556 0.8674689940966045 0.0357849263493961 0.05489245918280748
0.5555114412911433 0.05923001776546483 0.6209426625011055 0.05489245918280748
0.5033086473525967 0.6422863316302155 0.5524636874021532 0.05489245918280748
0.005063113388482849 0.06301497546513105 0.5503737391515461 0.05489245918280748
0.6532690400449297 0.24388335541717 0.1101883235782499 0.05489245918280748
0.4701312447911991 0.9535497161258112 0.1512536665424189 0.05489245918280748
0.8821191580706914 0.3255558904127762 0.3262245546305265 0.05489245918280748
0.8478507324062963 0.7837744819814944 0.04272046813531009 0.05489245918280748
0.5083300349725258 0.6498655858307038 0.1199452447532191 0.05489245918280748
0.2890226801672676 0.1134256782294459 0.7006362567122832 0.05489245918280748
0.2267038352525128 0.3707545520473711 0.5046165716268435 0.05489245918280748
0.145089129499243 0.9742364147507018 0.5690997453428331 0.05489245918280748
0.8739051168923985 0.3821310191204744 0.1683217894290838 0.05489245918280748
0.4026122269050152 0.3656870333267122 0.2900472101781564 0.05489245918280748
0.04922686365108651 0.01474258642978421 0.5402470869286671 0.05489245918280748
0.1784244158353091 0.4365684451118387 0.4344890601144217 0.05489245918280748
0.3531001964301145 0.2422099094891103 0.7019325600919711 0.05489245918280748
0.6622079414259472 0.1847632048416181 0.5075276423958363 0.05489245918280748
0.7665863660269634 0.6584008607039228 0.2811085248973568 0.05489245918280748
0.8707387897181188 0.944466054765712 0.2367425814551533 0.05489245918280748
0.5644231153068069 0.1628916011371035 0.6063393389078781 0.05489245918280748
0.1023154149765878 0.3143387714790817 0.5611106216673133 0.05489245918280748
0.7633939470706513 0.1727712033828773 0.853086624937087 0.05489245918280748
0.04013765636923197 0.6679797457885133 0.3242768541890398 0.05489245918280748
0.3622784243163475 0.6867785702944881 0.2702085049018888 0.05489245918280748
0.8763644948550259 0.9396120809977153 0.6943852656819175 0.05489245918280748
0.4058818973395627 0.2762011256801351 0.0373189404086348 0.05489245918280748
0.157131467586172 0.9967504270731596 0.1722747587165868 0.05489245918280748
0.6253941682261511 0.7258282478073824 0.7879805233005194 0.05489245918280748
0.8847655627429135 0.6081964403404051 0.7441912931133725 0.05489245918280748
0.1153054003128748 0.118348564050684 0.9534777329385302 0.05489245918280748
0.8414306593317723 0.2130597844395133 0.3289061106758266 0.05489245918280748
0.2947288659775803 0.9538992296780605 0.568839848754491 0.05489245918280748
0.2719426610201289 0.1666108591645209 0.2434157635604425 0.05489245918280748
0.6425000822671593 0.3902432648236022 0.01301635924368457 0.05489245918280748
0.8818463884091686 0.2755890030137427 0.8958903610291681 0.05489245918280748
0.6633363257502173 0.6817508318093116 0.1360730890918305 0.05489245918280748
0.6177297998770163 0.8422099762787606 0.2127805136419019 0.05489245918280748
0.7666130189333926 0.565211990131158 0.8676586313741779 0.05489245918280748
0.5837239076609179 0.4157127552498897 0.4276929760109717 0.05489245918280748
0.3508098401473378 0.4552335801510744 0.5403387896299013 0.05489245918280748
0.2655941672766951 0.1995618478689056 0.6972333068895704 0.05489245918280748
0.6314056965288527 0.6215634344968087 0.749205338130089 0.05489245918280748
0.1396641313781901 0.8256771180358555 0.884025565716415 0.05489245918280748
0.4690621774114307 0.4842835527684527 0.2537895741157508 0.05489245918280748
0.4280164200838116 0.4372508573663886 0.5042356526983313 0.05489245918280748
0.255624150428311 0.9289991286225613 0.1786679068951774 0.05489245918280748
0.5184327617383471 0.5880774375371101 0.1095119142287924 0.05489245918280748
0.5825492564554142 0.3080290661735717 0.5737558254161326 0.05489245918280748
0.4131096718455056 0.9712852603062596 0.8717348417327099 0.05489245918280748
0.9162564604190596 0.1795688734291831 0.402707674177494 0.05489245918280748
0.4414366233253594 0.5259059225201187 0.6683895378827127 0.05489245918280748
0.8977677239884035 0.309633159498464 0.2011367874527946 0.05489245918280748
0.8202908362715852 0.7827483459062414 0.5894789172034673 0.05489245918280748
0.003929972795223293 0.149963647458341 0.9471124490552408 0.05489245918280748
0.5199470307839373 0.4180753249302504 0.8537473868500568 0.05489245918280748
0.7862878664597269 0.9820701449522691 0.4793413976014793 0.05489245918280748
0.8054751153585833 0.4549472700169632 0.6939387251061234 0.05489245918280748
0.2974455843852654 0.03385310615834762 0.6085444468889648 0.05489245918280748
0.2460118027778497 0.9170425682427088 0.8717815329021513 0.05489245918280748
0.6847928232193364 0.3993177558056045 0.4273388422348468 0.05489245918280748
0.2998195254870019 0.5107337911463234 0.4958698824951555 0.05489245918280748
0.6298799598204875 0.3497659465903576 0.8151451894451313 0.05489245918280748
0.7746089011147468 0.2319827286226869 0.5583899060337432 0.05489245918280748
0.2576140003930998 0.2887317428530995 0.7233512634947867 0.05489245918280748
0.2511493611709277 0.7970728727226423 0.1656068679051414 0.05489245918280748
0.09617397735388106 0.5586535300285063 0.1701902942406685 0.05489245918280748
0.5751721993726463 0.4034425202435483 0.6134942802052642 0.05489245918280748
0.2585094206650441 0.7518280965954125 0.5834571172755201 0.05489245918280748
0.8664726391604474 0.06582149573789425 0.5896178418893385 0.05489245918280748
0.7288405381153672 0.6857902476398102 0.8555005069647161 0.05489245918280748
0.1075153248665928 0.983254204180174 0.429147888629226 0.05489245918280748
0.7105609574753297 0.5951820411328853 0.8746168559840518 0.05489245918280748
0.5307352098931896 0.3968281491823727 0.2259186628690798 0.05489245918280748
0.2691488650257534 0.6232133047405896 0.3579904083698885 0.05489245918280748
0.02647040861202611 0.8415382176585184 0.3475754419844858 0.05489245918280748
0.1881003427269934 0.08444254231418119 0.7776382454053459 0.05489245918280748
0.2935840594144419 0.6016947077352187 0.2642172464590004 0.05489245918280748
0.024093336982742 0.8684330387312553 0.06190250461218016 0.05489245918280748
0.5794529079578122 0.7817430709202157 0.9876823659788625 0.05489245918280748
0.09080440305075957 0.450241593063969 0.7536198566934033 0.05489245918280748
0.9441598798192751 0.7052460453952488 0.5931968958595802 0.05489245918280748
0.3502256953766157 0.3523907009623357 0.3150327399800801 0.05489245918280748
0.09932366573727602 0.890320553232716 0.58122714755305 0.05489245918280748
0.3177936048445017 0.1102634266521615 0.2390217209367566 0.05489245918280748
0.6970761410520904 0.1448461316814813 0.1742737144663502 0.05489245918280748
0.9593767060183448 0.3788610546809604 0.272908023864379 0.05489245918280748
0.7929143859532289 0.662322412595039 0.8018918948820855 0.05489245918280748
0.1273695647085197 0.541826165123391 0.6924711919180349 0.05489245918280748
0.1297596938989289 0.1195235260141124 0.527866269495199 0.05489245918280748
0.2780917544240141 0.1114702403426557 0.06236065783216446 0.05489245918280748
0.9074438867089212 0.01909535000917122 0.7124346649476965 0.05489245918280748
0.5567988795334362 0.4822652651018122 0.005222707110520426 0.05489245918280748
0.9253877370300189 0.6330381868733849 0.919560921818935 0.05489245918280748
0.5226739870705833 0.9686805141440601 0.1612957680211606 0.05489245918280748
0.8215806548264901 0.5873064121956336 0.2340982225768626 0.05489245918280748
0.8671124410105752 0.6223576792614764 0.5326396870618109 0.05489245918280748
0.1460964637707146 0.3299584140669631 0.247777008634129 0.05489245918280748
0.9792978174693874 0.4797337229398463 0.8446149241460287 0.05489245918280748
0.7039681273803642 0.4821351504076232 0.8328686972983126 0.05489245918280748
0.1404009243536474 0.7347837844919948 0.9505855205649116 0.05489245918280748
0.2334126341228658 0.6451729823456823 0.06731969321250932 0.05489245918280748
0.9028099305617142 0.2168455664605692 0.530367183943007 0.05489245918280748
0.9832843349677166 0.2094035636902752 0.2101545134814596 0.05489245918280748
0.9201339177320557 0.7163549657124211 0.1538822927580181 0.05489245918280748
0.9447623343426008 0.3237338803492943 0.7579803568006789 0.05489245918280748
0.2177624286472919 0.2683535379363884 0.3616154560080851 0.05489245918280748
0.7810571884973928 0.4003193537555914 0.7242379242592126 0.05489245918280748
0.07835279251314207 0.319573477329535 0.1431741096463381 0.05489245918280748
0.799048592017483 0.9853358892058411 0.6666404356252101 0.05489245918280748
0.6074676640116643 0.2790320384476739 0.4148675213918361 0.05489245918280748
0.4880369905874726 0.5170724448295291 0.119858099027951 0.05489245918280748
0.7442717875292909 0.5171613033664214 0.3318028003458252 0.05489245918280748
0.2074508421367529 0.5380131722280611 0.4805585647796363 0.05489245918280748
0.4864507815429169 0.4576049405477977 0.1805900938079384 0.05489245918280748
0.6733246194298017 0.5687530813141249 0.6070896163911579 0.05489245918280748
0.4824610657416562 0.690825920609996 0.8584907806080274 0.05489245918280748
0.8317696920359113 0.3963547698633588 0.2944528947541474 0.05489245918280748
0.4669048107504414 0.5144317909515225 0.5948889724322288 0.05489245918280748
0.6918652756101196 0.1425985814601466 0.6702560848099191 0.05489245918280748
0.3612532018389867 0.8004117707967066 0.9164352271053133 0.05489245918280748
0.7419953732365067 0.3207937290026378 0.4129981351889069 0.05489245918280748
0.9435607492954518 0.003912806585903282 0.8216666962218051 0.05489245918280748
0.21892458705188 0.4239718991751028 0.3964689796414622 0.05489245918280748
0.7527027960065173 0.8458540514121818 0.6707005451708684 0.05489245918280748
0.7850651847657247 0.5605203044536281 0.3068190829853721 0.05489245918280748
0.3836703155461794 0.0219559651290486 0.8132468488711296 0.05489245918280748
0.1973941254078208 0.8252649476634153 0.3724943173187349 0.05489245918280748
0.4927061985288212 0.345202301879234 0.704048068759885 0.05489245918280748
0.1468811918016297 0.02670480568851367 0.9496659408219733 0.05489245918280748
0.7484935099419322 0.5282733790523804 0.5415710183633252 0.05489245918280748
0.6597297769366532 0.2155812336406674 0.9401688167214213 0.05489245918280748
0.9687280483078085 0.1988265626454217 0.9212516446172376 0.05489245918280748
0.8884906290271142 0.4043226490691751 0.2623316366508108 0.05489245918280748
0.2306634493187275 0.006320222761852333 0.1465744559688116 0.05489245918280748
0.9876273401222904 0.8931551292438177 0.6471371544357878 0.05489245918280748
0.1908980956962365 0.2403433796921023 0.7362359040236313 0.05489245918280748
0.07751991186336429 0.5965460998561737 0.6338223135303291 0.05489245918280748
0.3080368798017667 0.001105934598122485 0.9695633006014958 0.05489245918280748
0.1333858495999278 0.1257874734350881 0.01148741577266928 0.05489245918280748
0.9386330870561301 0.7571578614208749 0.534021138274023 0.05489245918280748
0.575636871578191 0.4488237382576994 0.8974870535317282 0.05489245918280748
0.3491949477409549 0.4587652942446026 0.9638554433896345 0.05489245918280748
0.3184354943296845 0.287146018399889 0.4020172290862402 0.05489245918280748
0.6919229934459344 0.4514606884014386 0.4614278658651755 0.05489245918280748
0.8156005326453835 0.4343578884016168 0.3337097221771064 0.05489245918280748
0.5174193043817723 0.6114375977594838 0.6012235769109094 0.05489245918280748
0.3981684287898249 0.7027214148087272 0.09040037485567104 0.05489245918280748
0.02750823932542408 0.02937280176874875 0.08257478707691676 0.05489245918280748
0.968534375220756 0.07631825496194457 0.2284650947075142 0.05489245918280748
0.06508963661491894 0.06542304653693304 0.0382656679405325 0.05489245918280748
0.5120283969966832 0.4879792523057773 0.4783249157244364 0.05489245918280748
0.4603372361101122 0.9976209323626197 0.9504654462211889 0.05489245918280748
0.3894169076851043 0.3856029915336808 0.2347638573968787 0.05489245918280748
0.9046898815561694 0.1080701994226682 0.6158734660696464 0.05489245918280748
0.3505961597279362 0.9083696368804816 0.118598263961568 0.05489245918280748
0.581304402046016 0.4886754792611356 0.6605964794934943 0.05489245918280748
0.1456716383252038 0.8078561038043973 0.3920480380117015 0.05489245918280748
0.27670730645334 0.7935811521104862 0.381409968100323 0.05489245918280748
0.3512460118690702 0.7682206225743203 0.4481524753124853 0.05489245918280748
0.4722021034966594 0.8011945275989563 0.5086067500831074 0.05489245918280748
0.7133768804202145 0.4721188959808605 0.2406005276272811 0.05489245918280748
0.1499848826883888 0.8532978046464479 0.2562515154591057 0.05489245918280748
0.08159938310271717 0.3438099182233052 0.6061825979728305 0.05489245918280748
0.4019558753459772 0.2467618649588229 0.7521484300904354 0.05489245918280748
0.9342878350414034 0.4780001984806916 0.6156300072562192 0.05489245918280748
0.02683807077019034 0.08899748185513338 0.1786498611201974 0.05489245918280748
0.8327581850493265 0.2122133471145401 0.9447482977687091 0.05489245918280748
0.1518388870539685 0.4903667632786034 0.7117389382219134 0.05489245918280748
0.5989989130277444 0.8183173074643308 0.503087480380878 0.05489245918280748
0.03931483308383017 0.4102523007856559 0.3089089284120902 0.05489245918280748
0.6229806914679347 0.01747057780829962 0.7623640487255045 0.05489245918280748
0.7397524691582794 0.01690135530148238 0.615628515315588 0.05489245918280748
0.998245139555621 0.1082503209556512 0.01229546987506245 0.05489245918280748
0.5681997693009365 0.4091759525526435 0.1436366839099024 0.05489245918280748
0.3090083483862138 0.3884968071985121 0.4521069151708886 0.05489245918280748
0.9639279660452468 0.5257350974348514 0.5347441511628798 0.05489245918280748
0.051716157804636 0.3261089128506627 0.7967140954564007 0.05489245918280748
0.01504326048913036 0.505060762802194 0.3655742052915248 0.05489245918280748
0.7193078565217519 0.005626410591283724 0.1365512562429622 0.05489245918280748
0.2439368899764086 0.05308259879734199 0.5914387180201224 0.05489245918280748
0.5689253923282516 0.6490202575515182 0.5271527091175349 0.05489245918280748
0.3939629273055339 0.3202338199899991 0.5010857159009847 0.05489245918280748
0.9977744036090413 0.2823497166226815 0.7303431223419852 0.05489245918280748
0.8733020705341414 0.900037601112729 0.2804642118110651 0.05489245918280748
0.02091325101526491 0.2036382761125632 0.6337269825687518 0.05489245918280748
0.5891932222380682 0.3091645567381088 0.1066374297202428 0.05489245918280748
0.1108262550378062 0.3835346554961748 0.4268188813175592 0.05489245918280748
0.9205633672720629 0.3365828077251057 0.9074885939602563 0.05489245918280748
0.2381534921528365 0.01121236549245212 0.8810926100682127 0.05489245918280748
0.3823128086787304 0.427241101614056 0.8922734573411976 0.05489245918280748
0.8930052364961751 0.8526890488434858 0.4865684347840348 0.05489245918280748
0.4560120911976312 0.3211106655059057 0.7607696047439158 0.05489245918280748
0.990786341658764 0.2261854789790462 0.138237414567343 0.05489245918280748
0.8415820650938952 0.2289404607219433 0.01117880851950137 0.05489245918280748
0.03202990242998054 0.1973678679999077 0.2496222377860962 0.05489245918280748
0.6570126198466342 0.8011225776037996 0.5126402969966918 0.05489245918280748
0.7736654145102535 0.8811542006042365 0.9019759460307005 0.05489245918280748
0.2106269787471822 0.7586149874392271 0.2328911788410475 0.05489245918280748
0.05170489986835302 0.0004620268007394695 0.3260713876061526 0.05489245918280748
0.03389546581554053 0.3558903535906641 0.6569105393193252 0.05489245918280748
0.9392224748030055 0.2729218613488583 0.4874332988004798 0.05489245918280748
0.460989857179104 0.7086618993100426 0.7482244857236529 0.05489245918280748
0.1620274400828731 0.7925045724368904 0.01137209762476586 0.05489245918280748
0.2584394634036422 0.6713141700730908 0.1221886769990396 0.05489245918280748
0.2549842484002839 0.6862397339388668 0.3395868674190768 0.05489245918280748
0.5148402166769432 0.3305562617019269 0.2035046564342539 0.05489245918280748
0.02038184094849886 0.1572044971785536 0.03676500929699626 0.05489245918280748
0.9515565285609324 0.4130896544600099 0.7729608567303919 0.05489245918280748
0.1343240284901813 0.5333186143987716 0.7623130347168093 0.05489245918280748
0.543607407701547 0.552670767302915 0.2218913233390797 0.05489245918280748
0.09139875369689653 0.549346480144586 0.450296174413184 0.05489245918280748
0.688985685708558 0.9505858268361911 0.3005262690352034 0.05489245918280748
0.4140851870981807 0.07181511986703724 0.07645072788163947 0.05489245918280748
0.4649975802325789 0.402014278419325 0.6957848901253119 0.05489245918280748
0.6953049472805543 0.6177653416961378 0.4414200683216777 0.05489245918280748
0.008234040843426778 0.104290934603864 0.6948877848046746 0.05489245918280748
0.1904261345755594 0.1264356252904652 0.8167817403761947 0.05489245918280748
0.2305212996451315 0.1857528311815522 0.1201060744359482 0.05489245918280748
0.03055948118475722 0.2718773579855457 0.6570067881487427 0.05489245918280748
0.8143606293508369 0.7504907635270137 0.2366552812115757 0.05489245918280748
0.01719220883941443 0.9251011359379203 0.757675969558375 0.05489245918280748
0.3954587166787808 0.5609582163265473 0.7464511378221015 0.05489245918280748
0.7535542864319121 0.02767569079216799 0.9121584386856115 0.05489245918280748
0.8270673539299443 0.4203811010028353 0.2399522904298204 0.05489245918280748
0.4965291626616959 0.1095167196394332 0.9246516218110507 0.05489245918280748
0.948821344578369 0.2363590594519624 0.9570808922828421 0.05489245918280748
0.6903462279277435 0.4139078399002484 0.2002328367009198 0.05489245918280748
0.469936995270875 0.5652187311335123 0.2735831184908687 0.05489245918280748
0.6895526802336444 0.4974299668959822 0.5017089093956494 0.05489245918280748
0.3827957419087937 0.3650382915869005 0.3586268443121803 0.05489245918280748
0.7378182275412665 0.3290284880185557 0.2007052996644165 0.05489245918280748
0.5136032729416181 0.8709782968871771 0.6861402617423809 0.05489245918280748
0.2576198664389846 0.6045840009481571 0.7855392084496454 0.05489245918280748
0.05632461947478035 0.3652584034892199 0.2794001304801723 0.05489245918280748
0.3959824036074116 0.9753312798150735 0.4811422022641558 0.05489245918280748
0.1510289481376238 0.844993874879341 0.5763520318933298 0.05489245918280748
0.340827449324798 0.6347879587135461 0.870572230307268 0.05489245918280748
0.3870640343718076 0.1225665978202364 0.5290788051192667 0.05489245918280748
0.6584521551227063 0.7687255631669542 0.06467599752495848 0.05489245918280748
0.245089481770095 0.2208459969870095 0.3698175103092038 0.05489245918280748
0.4536573912629263 0.9944287735081393 0.7314560498532497 0.05489245918280748
0.7121437540892493 0.3950448087653369 0.5540017397666429 0.05489245918280748
0.4682721633460977 0.7365774796123686 0.2010390880505942 0.05489245918280748
0.18141989691342 0.8989569595346673 0.5224926100436696 0.05489245918280748
0.420554405538427 0.2113712657253042 0.4931249205610261 0.05489245918280748
0.7490061726078179 0.5532561993827272 0.3902395865087749 0.05489245918280748
0.3084343677376689 0.6871394944192944 0.8832470685360365 0.05489245918280748
0.2449252451459381 0.1002559524143191 0.01271974588333732 0.05489245918280748
0.7739616617631018 0.7860308451210324 0.7632997544685246 0.05489245918280748
0.7464342207206341 0.9266790078146074 0.008064566132503805 0.05489245918280748
0.2240192959353401 0.4504965189572774 0.09175601848084569 0.05489245918280748
0.896571788714811 0.1017992932772523 0.5039095763429674 0.05489245918280748
0.607541629347026 0.4798119740922858 0.2401009614540357 0.05489245918280748
0.6517256137578813 0.7328043859811648 0.106110671004248 0.05489245918280748
0.2027950902688421 0.1435021734694192 0.3237154156080077 0.05489245918280748
0.6860195577649115 0.880511134255945 0.7380430743940687 0.05489245918280748
0.9469060834833082 0.4757229038070273 0.5032591735244776 0.05489245918280748
0.9455711334495203 0.3515695134077116 0.2166488576371089 0.05489245918280748
0.7211991781038494 0.1530962398993415 0.2395846203819405 0.05489245918280748
0.7243524983256263 0.3902110571707991 0.6944266704329929 0.05489245918280748
0.7288042153829425 0.2829795699058799 0.8888273673913121 0.05489245918280748
0.2137102725826296 0.866380437852755 0.4129274803686904 0.05489245918280748
0.511923827421666 0.508562040499192 0.1861158618327111 0.05489245918280748
0.6297815856422836 0.6937901333680833 0.2823986775569031 0.05489245918280748
0.930468434489613 0.3470070819789328 0.1582554025463997 0.05489245918280748
0.7185858939909252 0.3071999078127788 0.301339761388264 0.05489245918280748
0.1959481331181623 0.2408864754806969 0.8940232865012564 0.05489245918280748
0.7731768210798897 0.1522304801021435 0.08091970631285798 0.05489245918280748
0.9771463486531989 0.888719561694243 0.2378476674298456 0.05489245918280748
0.1900103936334765 0.5985914135243096 0.4997721808296212 0.05489245918280748
0.8481022438394799 0.3785597961978019 0.9022039669781343 0.05489245918280748
0.6946516619670929 0.6186645057483213 0.5943297672843029 0.05489245918280748
0.06671669843112264 0.1022437538626948 0.2620920590887712 0.05489245918280748
0.1971427278985164 0.8502809120871807 0.8727191069416433 0.05489245918280748
0.3986628331342632 0.6689438663068026 0.1761895089674784 0.05489245918280748
0.5478214329824235 0.4568202633659766 0.5079221367381618 0.05489245918280748
0.8809207314939548 0.6142309816623744 0.8932367293068793 0.05489245918280748
0.8221796073978935 0.4106235933183158 0.1717973542732354 0.05489245918280748
0.140085343561109 0.6827353327842652 0.645018250625546 0.05489245918280748
0.6282604794147145 0.4847764416967927 0.9868200165738561 0.05489245918280748
0.5911666731739578 0.2151965447532308 0.5715121765039233 0.05489245918280748
0.1627340366653594 0.2479489305095106 0.80182062605298 0.05489245918280748
0.2366070817876921 0.5546790266293744 0.3974135301648333 0.05489245918280748
0.210342242309608 0.009892103665498614 0.233929810761604 0.05489245918280748
0.3695568133802168 0.5510736528657432 0.6727054987131881 0.05489245918280748
0.9957569298576876 0.4408907502964875 0.378491405233463 0.05489245918280748
0.8356026125071216 0.1518259671986587 0.7757843462160087 0.05489245918280748
0.9634629233966945 0.145192420812834 0.1321801153604577 0.05489245918280748
0.8710052775442189 0.2021497114634844 0.7519731212383955 0.05489245918280748
0.440469481845171 0.8819122109214816 0.3444266882295896 0.05489245918280748
0.3416764553670646 0.4163103867694338 0.4902787494963363 0.05489245918280748
0.873213615818914 0.5273764086614148 0.761642421018268 0.05489245918280748
0.6206600457499573 0.8423942583090127 0.337875762723933 0.05489245918280748
0.05405202464491124 0.9721209550799746 0.3786208293404097 0.05489245918280748
0.2221031255878641 0.3528016219334748 0.9178117867747217 0.05489245918280748
0.2036366986681427 0.2537438770745903 0.5915109029043223 0.05489245918280748
0.9581990725359549 0.1629735316391288 0.713454276646463 0.05489245918280748
0.1820931979307697 0.1623987197102234 0.990124495653395 0.05489245918280748
0.9367702055806425 0.4909389219076204 0.879629211082652 0.05489245918280748
0.1679666126785414 0.9046524517788808 0.2861107284000504 0.05489245918280748
0.6475844487187349 0.7669706997014998 0.8860704402760522 0.05489245918280748
0.528224905018976 0.398585790527999 0.6978022092450815 0.05489245918280748
0.8399826573116113 0.3145467052474226 0.6169625245958229 0.05489245918280748
0.3198557361231418 0.6190041791544281 0.2177771524030835 0.05489245918280748
0.1735989565931742 0.497057124421293 0.4340592662629737 0.05489245918280748
0.605234702337461 0.7186397244391777 0.706912495165425 0.05489245918280748
0.1603885597973373 0.7334190606468123 0.8322849345710623 0.05489245918280748
0.8914992207984659 0.9302745038826826 0.9152027553782086 0.05489245918280748
0.9475813517319575 0.8521636597870487 0.4763231823245078 0.05489245918280748
0.8836925384566504 0.9770152983239406 0.2867429588486318 0.05489245918280748
0.06837582337114494 0.669799930453654 0.1250972225732051 0.05489245918280748
0.847806624743629 0.1498001882518025 0.4575590323515261 0.05489245918280748
0.5285588718082226 0.8945443574159164 0.8891727275387943 0.05489245918280748
0.2892096575527144 0.2729359573260329 0.5892504699459448 0.05489245918280748
0.3298697495153682 0.403577947455123 0.2379269097412583 0.05489245918280748
0.8006776948715095 0.9893634789533842 0.9105462662904111 0.05489245918280748
0.5305676039734175 0.1177750908066667 0.6208376057663428 0.05489245918280748
0.3731074361710874 0.05605009650089327 0.5386858247606169 0.05489245918280748
0.3664283623560891 0.9904920825261907 0.29032399514923 0.05489245918280748
0.8720346199463317 0.7641503466393591 0.2542754517961349 0.05489245918280748
0.1273275701696944 0.8375475024346345 0.007466858273515561 0.05489245918280748
0.3196138646125269 0.7589718966314141 0.07267093542843196 0.05489245918280748
0.7636141927294222 0.4132553535609648 0.1547050710809333 0.05489245918280748
0.7216746993248284 0.6079301900549925 0.3452524006915063 0.05489245918280748
0.2548071037206525 0.01077657989453249 0.6742712918352534 0.05489245918280748
0.2889944708842527 0.8340386778351752 0.6987529625641421 0.05489245918280748
0.1784501124260145 0.3889314044494275 0.708449371793664 0.05489245918280748
0.9143845179865525 0.7842645492932844 0.7664232071609499 0.05489245918280748
0.4818854770863968 0.1913455937239378 0.7966662939282997 0.05489245918280748
0.8122139520906413 0.04082087918420834 0.568498226454389 0.05489245918280748
0.01247143217851668 0.2848983126483196 0.4734663323859835 0.05489245918280748
0.09383025110695142 0.5813171365417882 0.2921528929666377 0.05489245918280748
0.05863756937321415 0.4058156731393032 0.6458992569734285 0.05489245918280748
0.1574315110921458 0.02750028678771054 0.3656827142922366 0.05489245918280748
0.4813082377584905 0.3768465212361312 0.2558235534263599 0.05489245918280748
0.1837072198019636 0.6906923932704582 0.1988294302866504 0.05489245918280748
0.9691256534977194 0.8948370589684173 0.5523425433555216 0.05489245918280748
0.6513753948679121 0.9035849255415631 0.3383701875384219 0.05489245918280748
0.4565822840280606 0.3744441690215407 0.3839387210716477 0.05489245918280748
0.3031250485587068 0.2048200907495148 0.4825023818570472 0.05489245918280748
0.9615629256431744 0.2513082017534325 0.7029713764430856 0.05489245918280748
0.3282885691320106 0.3754638550709351 0.3618502499895072 0.05489245918280748
0.6910956826957607 0.5152429632437452 0.6460579902741806 0.05489245918280748
0.4208192956199141 0.6787936722382659 0.665144150381926 0.05489245918280748
0.7373488789343654 0.1052105690478038 0.03536357532904549 0.05489245918280748
0.8971622549071335 0.4788040646578792 0.7315603168603929 0.05489245918280748
0.07689316177928732 0.2908156632406061 0.6200499420619291 0.05489245918280748
0.5962690968896097 0.9400982952275039 0.5597740888058554 0.05489245918280748
0.8832865644393437 0.3854606198896086 0.9447464063052179 0.05489245918280748
0.2816701685954721 0.611105435849847 0.08084175240563361 0.05489245918280748
0.8013105551563886 0.4061914961269818 0.3877992401753427 0.05489245918280748
0.5777467354709983 0.8616118417005589 0.7038362120004467 0.05489245918280748
0.8608119547099354 0.4753950405704618 0.06940730559009047 0.05489245918280748
0.4910569032538739 0.8998582478393498 0.7731783483384428 0.05489245918280748
0.2249309988605375 0.5660106901158566 0.9422328844913743 0.05489245918280748
0.256752811704816 0.4705443437524338 0.3807069391537195 0.05489245918280748
0.0118627280566446 0.6706605574369534 0.6635918901429296 0.05489245918280748
0.713955550717374 0.1072705524350839 0.6342088183277934 0.05489245918280748
0.2384673761489074 0.05767480218363046 0.9640529461649481 0.05489245918280748
0.2441460158535662 0.3213740907757701 0.6171296975542376 0.05489245918280748
0.398557407896828 0.2588619046278077 0.1766281731737732 0.05489245918280748
0.6762372944683877 0.8339319328169869 0.9756232913198919 0.05489245918280748
0.3712192039874407 0.7371949288056534 0.5072980233770631 0.05489245918280748
0.4927880744186098 0.2049350283679222 0.3664948120772678 0.05489245918280748
0.2680445598405943 0.4627039281825253 0.9779177491540364 0.05489245918280748
0.2233928777217715 0.7754290582448092 0.3810760693406496 0.05489245918280748
0.6788129748712709 0.7746597882856483 0.9553253171775905 0.05489245918280748
0.312297885116416 0.5674065745435678 0.0983958235311275 0.05489245918280748
0.887963823200791 0.780502986443535 0.175966884385137 0.05489245918280748
0.9352992625191267 0.04544140670263135 0.5042481656977057 0.05489245918280748
0.4625578276044691 0.3804854720055519 0.7805541237313863 0.05489245918280748
0.5854436343469758 0.1080431249106962 0.6190341331654551 0.05489245918280748
0.6690851665458272 0.4220685561677832 0.3108654794157034 0.05489245918280748
0.1573762429877864 0.8996809069446272 0.5733097831017999 0.05489245918280748
0.6022652991239344 0.1886036435154422 0.1022265404826183 0.05489245918280748
0.4406922711673229 0.4147266090273599 0.8306072827928568 0.05489245918280748
0.8344892432836228 0.02523678097106501 0.6254473303118998 0.05489245918280748
0.7849951559105122 0.2396558307490035 0.1676291353903462 0.05489245918280748
0.9451971050779917 0.274803467807914 0.9157396833053442 0.05489245918280748
0.1833745164925164 0.1063281138944998 0.9864042841445342 0.05489245918280748
0.6172864679490575 0.5845091168940993 0.3722669518031531 0.05489245918280748
0.4643486692999161 0.2533186266219868 0.5767642068955903 0.05489245918280748
0.01381528367771497 0.7872135375508583 0.04082486063542624 0.05489245918280748
0.3424305757585962 0.04754254716956983 0.8695693094558352 0.05489245918280748
0.8699046937165933 0.5914126850227664 0.02136781544214977 0.05489245918280748
0.9710095280673063 0.05270001578082317 0.4306322258870105 0.05489245918280748
0.8487892905225668 0.8918713994952381 0.5555710635736699 0.05489245918280748
0.4028369765079628 0.6968346903974865 0.7939051499028218 0.05489245918280748
0.5924286362597065 0.7879326917357908 0.05111853132657371 0.05489245918280748
0.4371852753578292 0.8539502510014839 0.270637060759944 0.05489245918280748
0.4260100690961841 0.4753713047405286 0.7310427963425961 0.05489245918280748
0.806068823734189 0.822568573133453 0.9457957850033744 0.05489245918280748
0.3191859292096685 0.8060183015709724 0.7926305402978581 0.05489245918280748
0.3016372344218212 0.1385203070498681 0.8004032811405318 0.05489245918280748
0.05599603173872388 0.06482927546117487 0.494976476917 0.05489245918280748
0.1132058602361565 0.1038050316272896 0.6361673224525821 0.05489245918280748
0.6764069825097464 0.8883928338710729 0.3966667293371177 0.05489245918280748
0.1233430241203754 0.2937839000440224 0.1736059290068009 0.05489245918280748
0.9767253991138078 0.9517039797098878 0.8534780297301314 0.05489245918280748
0.9791440698773455 0.4319899320533572 0.6158511959775923 0.05489245918280748
0.2092890890359473 0.8129457885985154 0.9914950949240621 0.05489245918280748
0.9770630203726997 0.8351851454165727 0.8648728543835674 0.05489245918280748
0.961746155250678 0.06288707660969695 0.7070759894415434 0.05489245918280748
0.8531986125429651 0.2267073829944754 0.8751092137281338 0.05489245918280748
0.7894170915352857 0.3672845678160205 0.8857358065865485 0.05489245918280748
0.2374537223565894 0.4926038169030352 0.9404116916128195 0.05489245918280748
0.7963411760426489 0.1234984754459267 0.873038492478557 0.05489245918280748
0.1803608158616749 0.2330743524142387 0.2478741038716757 0.05489245918280748
0.3207980499595617 0.359440952460332 0.1970562204296805 0.05489245918280748
0.1636972918948706 0.3865307405343003 0.5148095183301094 0.05489245918280748
0.8059693650555173 0.6804123298416163 0.3130790722231107 0.05489245918280748
0.7969186584219503 0.6190702384150736 0.01420866113426251 0.05489245918280748
0.7074428951844897 0.6318762235021068 0.9518361568427314 0.05489245918280748
0.4377986048258727 0.4141850386805876 0.2724032990502523 0.05489245918280748
0.3289467237909436 0.1142778331523024 0.5460412872234375 0.05489245918280748
0.264821844536065 0.3704250106344765 0.1682020260394296 0.05489245918280748
0.2649681674285296 0.004934294729021837 0.2137631176451742 0.05489245918280748
0.1267495625390575 0.1774826449590811 0.5097460520309316 0.05489245918280748
0.3705668706548151 0.5277804483343645 0.8194646307529255 0.05489245918280748
0.5891523639595413 0.6493037843472708 0.198325794570016 0.05489245918280748
0.07896133180805609 0.461114210867258 0.9188845044051563 0.05489245918280748
0.4033613307886488 0.3665683818921837 0.5480256107257626 0.05489245918280748
0.4062269159657676 0.9901016720422364 0.04222929072464332 0.05489245918280748
0.4799090360072437 0.5816244039012658 0.423399933180493 0.05489245918280748
0.6480737426140913 0.9013889210413439 0.5674711831186671 0.05489245918280748
0.2216573702106875 0.09352994681388008 0.8519696026051409 0.05489245918280748
0.3597868688809033 0.4796667309847865 0.9032125250597809 0.05489245918280748
0.5679507848800555 0.5510906512353685 0.1518890172112234 0.05489245918280748
0.08538643777813608 0.9417307826775771 0.7275905922084698 0.05489245918280748
0.9363180076545637 0.4818247915324057 0.3838716778212785 0.05489245918280748
0.1605960342666398 0.5242062807405946 0.9325345116153536 0.05489245918280748
0.001680127110820176 0.01714491026545666 0.30606605797925 0.05489245918280748
0.5916823108596724 0.3242635559750459 0.3780132704637498 0.05489245918280748
0.6848521427919141 0.7122958156496954 0.9170972977862418 0.05489245918280748
0.02841604050380655 0.4505097338129994 0.8048537659235036 0.05489245918280748
0.6152782376789476 0.6002499562701504 0.8600882142202255 0.05489245918280748
0.5259562797132776 0.8336620908243517 0.3389432930951397 0.05489245918280748
0.3888890584133078 0.3882894698042149 0.9576889296557672 0.05489245918280748
0.5818495132860657 0.5649239855070388 0.9861149277750592 0.05489245918280748
0.2853791662760291 0.4036659431231128 0.4027682833927441 0.05489245918280748
0.7206745428538235 0.5609995851974645 0.1072491401578733 0.05489245918280748
0.6660609220752451 0.5732563856243794 0.949758774943802 0.05489245918280748
0.9793587231229862 0.06680916272571558 0.3368584646670717 0.05489245918280748
0.4042814480287376 0.7701460553389458 0.05417384188951459 0.05489245918280748
0.3315472743098926 0.8642361036673256 0.4762227423615756 0.05489245918280748
0.1561512553695729 0.4936639240760014 0.1718092312219529 0.05489245918280748
0.04946597690496836 0.9669976380500902 0.9611405988019791 0.05489245918280748
0.4793804361222978 0.3574145846318361 0.4444656923262579 0.05489245918280748
0.3224699768730179 0.9248627773615402 0.9502313238183465 0.05489245918280748
0.3095604362890216 0.2286862434893629 0.3542512240663249 0.05489245918280748
0.6461282958430506 0.9444434872029867 0.9224117553607821 0.05489245918280748
0.7212968870592524 0.6646684046669555 0.5356666086064994 0.05489245918280748
0.6634885022334913 0.6758557913303956 0.6597962800336402 0.05489245918280748
0.9960242712549895 0.9404310978526259 0.4887516850157131 0.05489245918280748
0.09593527578652214 0.3206219396596794 0.2994701705591231 0.05489245918280748
0.6465990712992608 0.4514564299114485 0.7081176210343727 0.05489245918280748
0.6272823691844154 0.5498843287494234 0.7713542712425679 0.05489245918280748
0.7320873361635083 0.02299976884078497 0.2272529984263569 0.05489245918280748
0.1048170369693404 0.3091583308364055 0.08297935144632183 0.05489245918280748
0.1416427460665977 0.6698668116861372 0.2974691320817826 0.05489245918280748
0.442735007210905 0.2681294935404969 0.3003420954426011 0.05489245918280748
0.3564826976645722 0.03885132879345454 0.9284726077371304 0.05489245918280748
0.8821631436200813 0.7740702165003079 0.5641302612908111 0.05489245918280748
0.6124403943838642 0.8639108642327793 0.6470084329659831 0.05489245918280748
0.1169947571397604 0.9597686154378871 0.9468676623252037 0.05489245918280748
0.4316583676366411 0.6157226740888694 0.4434507675240351 0.05489245918280748
0.1658329936673773 0.3115885008378422 0.04927961937848434 0.05489245918280748
0.8639460257537681 0.06618943606768764 0.9746168365136725 0.05489245918280748
0.07822197379586845 0.1213649036721944 0.3565831413427698 0.05489245918280748
0.1743847477113591 0.1835152543147858 0.854218616982528 0.05489245918280748
0.4083293332332285 0.648245621092606 0.2772419013287735 0.05489245918280748
0.8176706007280451 0.9850464873399847 0.3301482602908362 0.05489245918280748
0.6857286343096857 0.06363348226624584 0.1174190306776294 0.05489245918280748
0.2297958623249781 0.6721039581538965 0.9419825329156682 0.05489245918280748
0.83163858747006 0.7374282554160956 0.0003099857385318334 0.05489245918280748
0.8148095669243368 0.1575348534623288 0.5035956610600889 0.05489245918280748
0.2986807790716277 0.2736851351762665 0.820300814632442 0.05489245918280748
0.1315368747851464 0.2100262928033847 0.9050167854699551 0.05489245918280748
0.3566988025238905 0.351740432510347 0.994051403390112 0.05489245918280748
0.6324992969798705 0.4480862275950963 0.277662506178684 0.05489245918280748
0.5892052303333092 0.91687788321437 0.8197995939068262 0.05489245918280748
0.8098228407128384 0.691234471249405 0.9134574713467475 0.05489245918280748
0.1628341548782158 0.3640906311360853 0.8683551484566442 0.05489245918280748
0.163966356842906 0.5268255755432959 0.554352166334826 0.05489245918280748
0.2094741819581931 0.277378887734097 0.2885775684030918 0.05489245918280748
0.1244455918196902 0.1075542951698011 0.4524333366779 0.05489245918280748
0.7653232140949905 0.4833099513175362 0.7841607088731131 0.05489245918280748
0.5889694836586163 0.7163397844207016 0.0636842761805341 0.05489245918280748
0.4252700464178989 0.9650150436175595 0.423150693627689 0.05489245918280748
0.4974094756993025 0.6339097114087665 0.9665803673347575 0.05489245918280748
0.5991791714006047 0.1532153493499999 0.8856941514626994 0.05489245918280748
0.4704241751434326 0.01311524534166252 0.5134235904872283 0.05489245918280748
0.3862188354127076 0.1238850642594401 0.8475268552513914 0.05489245918280748
0.427659975564245 0.2624041652758713 0.4159194689764702 0.05489245918280748
0.8954288832155266 0.3261722576351666 0.6331656029853275 0.05489245918280748
0.2067208430924578 0.4579477286799271 0.8456486540932294 0.05489245918280748
0.6954145433774597 0.2387710951174962 0.2384900921816475 0.05489245918280748
0.553832291747562 0.7337535227045111 0.008953807867847148 0.05489245918280748
0.5733470509894594 0.2557013260612065 0.9236377639046969 0.05489245918280748
0.1335183833034368 0.7406559751179247 0.6040587686703038 0.05489245918280748
0.9246756823900717 0.8283446429883891 0.7054614864599066 0.05489245918280748
0.5442092972123689 0.2532712455254961 0.7632171287870529 0.05489245918280748
0.3619790805987533 0.7253815128017971 0.9837024189803638 0.05489245918280748
0.7342768897211733 0.6218533319444617 0.4002120343721693 0.05489245918280748
0.3900523006370416 0.8167555008056675 0.9664702692201326 0.05489245918280748
0.2417069042785737 0.5745212745785935 0.1257766720979485 0.05489245918280748
0.435403157873109 0.08828439654572111 0.8305636604940855 0.05489245918280748
0.4543306930852672 0.7276506009542326 0.0637252804399642 0.05489245918280748
0.3226660319085046 0.8658810368635267 0.7632388908752062 0.05489245918280748
0.8517701343934833 0.8705983596663002 0.04337502543316533 0.05489245918280748
0.4810218794529433 0.8016213085619862 0.8694916199488484 0.05489245918280748
0.2865424043963516 0.5251114164458518 0.1628160301576784 0.05489245918280748
0.0676632138814908 0.8213250227460188 0.7281682418749186 0.05489245918280748
0.0473417639390689 0.6310971426490182 0.3879007191150072 0.05489245918280748
0.5597452108400994 0.9863089483682483 0.2923185627838455 0.05489245918280748
0.4383639940250827 0.3151455420481885 0.8157953931797726 0.05489245918280748
0.5451525248824169 0.856483648267225 0.9494365975503574 0.05489245918280748
0.4637889641983276 0.2391074373505947 0.6721364340443422 0.05489245918280748
0.5247496674743475 0.5338486116849644 0.5165325372830309 0.05489245918280748
0.2129834048534497 0.5152913530421654 0.3449282317785701 0.05489245918280748
0.3418902860034824 0.1123282676934902 0.3876677878406105 0.05489245918280748
0.1779933185897692 0.3290827450030466 0.8134166173102226 0.05489245918280748
0.2108388044829298 0.4897649281516449 0.6724782334314039 0.05489245918280748
0.01291574500250157 0.5666268625219782 0.2723294605650754 0.05489245918280748
0.3965612586767491 0.01819400261744763 0.4237459974444877 0.05489245918280748
0.7107135705685637 0.4493940538025936 0.6789457407259514 0.05489245918280748
0.4824940600757814 0.02771590897676061 0.5701206357316217 0.05489245918280748
0.3831486458621803 0.5035608854395928 0.7607993614933422 0.05489245918280748
0.9532007033423068 0.8799115863118401 0.4150105564076799 0.05489245918280748
0.4790256092127316 0.2213735013571749 0.9154025200733842 0.05489245918280748
0.8963863335596925 0.526860269465252 0.8664393955512155 0.05489245918280748
0.2603235616174093 0.7451102345460784 0.3489184970488303 0.05489245918280748
0.04093003957918814 0.8736812639497095 0.7493221370732495 0.05489245918280748
0.7268982713804536 0.01417359857712551 0.395600450418347 0.05489245918280748
0.1291401555125513 0.3334867755707793 0.3453931711090636 0.05489245918280748
0.3631179329436699 0.03315664215817749 0.7628787539545143 0.05489245918280748
0.06069543556071916 0.5050390486498521 0.7732219791252101 0.05489245918280748
0.689288927372386 0.9082562109569305 0.2646248798160565 0.05489245918280748
0.413977744919708 0.8998713621152377 0.1250033271579611 0.05489245918280748
0.7892129664906138 0.3855993378796506 0.442079497163874 0.05489245918280748
0.7021741614906905 0.3625453090240625 0.9126969932687238 0.05489245918280748
0.634652015815005 0.6131270385158017 0.5501031892410093 0.05489245918280748
0.06068508250566926 0.5081259513059897 0.5471328561322846 0.05489245918280748
0.7980591634562539 0.280372620456734 0.4342242064784376 0.05489245918280748
0.07113755648987136 0.2922886891955941 0.8382968461644643 0.05489245918280748
0.5351444398591162 0.6740449758324225 0.8176845898869334 0.05489245918280748
0.2687443238711355 0.819049937137194 0.2274241807953116 0.05489245918280748
0.0941488143930904 0.5004249930390837 0.1309200765657764 0.05489245918280748
0.2933700813016104 0.8741406108338137 0.1197858441389937 0.05489245918280748
0.5243095621825238 0.7996665458278808 0.4481635010394068 0.05489245918280748
0.8934936831426599 0.3765453558845255 0.6721890530466658 0.05489245918280748
0.8544391755013744 0.06109039250076864 0.1576833326266486 0.05489245918280748
0.5335111025734637 0.1198900326202988 0.8234644759095042 0.05489245918280748
0.0328215608304695 0.8932524009751049 0.1106041284342504 0.05489245918280748
0.5552042931190281 0.0227602300420572 0.3678362831435976 0.05489245918280748
0.3585024768350819 0.5551486671461282 0.06798800515286277 0.05489245918280748
0.2022187973919693 0.7861856047049043 0.9423616875093318 0.05489245918280748
0.5248059507724968 0.8655608456704573 0.4141575349687372 0.05489245918280748
0.6967386215427656 0.1659487101294015 0.3665663540822881 0.05489245918280748
0.7310463053415017 0.6791729350897278 0.1149780840700115 0.05489245918280748
0.130374740005968 0.5475290493062082 0.6305242445517525 0.05489245918280748
0.8235383460263082 0.4323125384495185 0.6339832549149 0.05489245918280748
0.1679919234171667 0.9354595829754763 0.726619900735702 0.05489245918280748
0.8468461660143662 0.9966842420110475 0.6921915183787388 0.05489245918280748
0.875171174743494 0.4666804998766205 0.8116729480712283 0.05489245918280748
0.2919288981912401 0.9016783036389489 0.2427092741804857 0.05489245918280748
0.3417961708908988 0.03400775987837663 0.004230753512097112 0.05489245918280748
0.2638348422949913 0.5616170218139362 0.8343090111102961 0.05489245918280748
0.6652645476927943 0.249266886979753 0.05360436280971414 0.05489245918280748
0.9692608876009523 0.955795801081482 0.5991735929874581 0.05489245918280748
0.06091358608848027 0.06812331084745336 0.3090784796909612 0.05489245918280748
0.6598185327541639 0.9287539568513377 0.6217644148905486 0.05489245918280748
0.372107719005823 0.1141376572662794 0.5923945559639503 0.05489245918280748
0.1182556212836863 0.9577972212815884 0.6163318731219266 0.05489245918280748
0.9047218010547051 0.8985873440912481 0.2314136841450048 0.05489245918280748
0.7106018056775818 0.1544364479404447 0.02749223311116794 0.05489245918280748
0.8486548732671161 0.5720040295002737 0.151311663206143 0.05489245918280748
0.8467476602594947 0.7688888031928964 0.6827875581000956 0.05489245918280748
0.8133502116003953 0.3702781859950272 0.9667183814278151 0.05489245918280748
0.8171869181146266 0.4001572374637393 0.847376895041433 0.05489245918280748
0.469580524450177 0.5295191928591056 0.9472823028554249 0.05489245918280748
0.6776586088334733 0.1167573422934125 0.9753840055256139 0.05489245918280748
0.3631457842241587 0.574788052454512 0.9668567088077499 0.05489245918280748
0.0387939808285916 0.6765737453281642 0.9092237134414064 0.05489245918280748
0.6725569158214059 0.5237484602086296 0.8061362952998469 0.05489245918280748
0.8241555533035295 0.1511257715216915 0.9701486366390265 0.05489245918280748
0.953412370416263 0.9958590917353937 0.4402380920151732 0.05489245918280748
0.04040766302545474 0.8885826325302565 0.1856359734168251 0.05489245918280748
0.6792209631962335 0.7779144183329889 0.6224717818856713 0.05489245918280748
0.6677802575629019 0.4651430264981423 0.02548382637917978 0.05489245918280748
0.5523872379875393 0.9616489983388911 0.4843760611988003 0.05489245918280748
0.490751239476114 0.8391507163132667 0.6155134090564049 0.05489245918280748
0.4557354641038813 0.101001101820689 0.2567901453778154 0.05489245918280748
0.4469916739729702 0.1250131206681293 0.9055253096089405 0.05489245918280748
0.3585486340154683 0.8262111228282678 0.3863912400056007 0.05489245918280748
0.1388251173873447 0.6332608795575405 0.5397958555125777 0.05489245918280748
0.1587608020340477 0.4503504333236982 0.6113481505220861 0.05489245918280748
0.5941113044958646 0.5397077631058109 0.4729707201704933 0.05489245918280748
0.7511360874539822 0.1978258473165797 0.2571512634115412 0.05489245918280748
0.4605694172943739 0.8523830455689803 0.6930290771293937 0.05489245918280748
0.3501094167647664 0.388452936150105 0.7401382902753875 0.05489245918280748
0.9243930903212411 0.8272677071521735 0.5440233864504072 0.05489245918280748
0.6640638368666707 0.1890063554431886 0.6560383771848179 0.05489245918280748
0.9123093634121293 0.74042938766308 0.800872641327229 0.05489245918280748
0.6875751354108703 0.04157113440637223 0.5710340718582242 0.05489245918280748
0.1178185598834279 0.281471790940601 0.2484679970295536 0.05489245918280748
0.7556376517417593 0.4350747560341498 0.6364130978846504 0.05489245918280748
0.2015841039749538 0.9071679385283458 0.2213448191114382 0.05489245918280748
0.8870158238438072 0.7161565235177161 0.3256035783215196 0.05489245918280748
0.02373359142574892 0.001396616916288826 0.1948001194265665 0.05489245918280748
0.87945020543916 0.4959201411957513 0.5290609346640429 0.05489245918280748
0.5492390806924906 0.3462945087684459 0.3189650740444901 0.05489245918280748
0.1862870431383189 0.02716713288858636 0.6243893708491938 0.05489245918280748
0.8053553799241686 0.7866195123309797 0.3013449523364683 0.05489245918280748
0.6494450486264238 0.5156859350437828 0.4585868921539531 0.05489245918280748
0.2722636612754068 0.569225885038866 0.7394485227051821 0.05489245918280748
0.4618297667520145 0.2337880516879157 0.1165555954621889 0.05489245918280748
0.1347080486287411 0.5385522433809515 0.1287394853279576 0.05489245918280748
0.3612060289571794 0.2982615281247997 0.8623732424808188 0.05489245918280748
0.6977231678707878 0.4241922938459758 0.9996374660248855 0.05489245918280748
0.6026774461949828 0.8018265936391782 0.8526418469583041 0.05489245918280748
0.882609531742674 0.8296881035925763 0.7729275197308008 0.05489245918280748
0.5813649810442127 0.7578432575902799 0.5153905759997236 0.05489245918280748
0.8990633139260527 0.2495858504155641 0.06605087480478065 0.05489245918280748
0.2897603599043521 0.5559631598319866 0.628758054219128 0.05489245918280748
0.04252642253890313 0.9908473203740227 0.9118881396423411 0.05489245918280748
0.2162827446446094 0.004406017346726175 0.5808199807839647 0.05489245918280748
0.3240332497972713 0.3716830497156591 0.7895739683785737 0.05489245918280748
0.0648125018792127 0.05763005344669099 0.2218913763663794 0.05489245918280748
0.07596509532396409 0.02164173261582125 0.4018032731018545 0.05489245918280748
0.4650189818592678 0.6134823444005888 0.1108400216806818 0.05489245918280748
0.3110460042988905 0.3996836216485975 0.9811251725419061 0.05489245918280748
0.03579274926001524 0.8267335716313489 0.6819282992533636 0.05489245918280748
0.7483898638070099 0.7030624098914972 0.006569545005166845 0.05489245918280748
0.7783475498751016 0.9823203177590463 0.5910101791234444 0.05489245918280748
0.5000840561437238 0.9122598274204864 0.480413029381559 0.05489245918280748
0.4207371071319468 0.1631330567501365 0.597068992682074 0.05489245918280748
0.9020332555125361 0.3810748093168919 0.03610319159913252 0.05489245918280748
0.7676671867622331 0.5624948952735714 0.07082912322892423 0.05489245918280748
0.8659253528291396 0.6060111988778947 0.1983423227496651 0.05489245918280748
0.264613719818584 0.9253139646287527 0.6303301424246175 0.05489245918280748
0.3334886497592288 0.5440234024838072 0.01593934256255945 0.05489245918280748
0.366741140904059 0.6205347576106235 0.9353786201002825 0.05489245918280748
0.9742489217580718 0.3255999764650958 0.6135058551225087 0.05489245918280748
0.2547250352602974 0.2279045002181626 0.5872134991914055 0.05489245918280748
0.7639680715392569 0.7528305485951526 0.5238266193640894 0.05489245918280748
0.236707290570327 0.1711850395217814 0.6559902123328532 0.05489245918280748
0.869073914381746 0.01058813644354693 0.005647353411875685 0.05489245918280748
0.8971372993981889 0.7957515844680731 0.4977596176247293 0.05489245918280748
0.9187423732316826 0.6816488819078339 0.03146649444518343 0.05489245918280748
0.1194238338325799 0.9109051784750805 0.1942996828547717 0.05489245918280748
0.8722669189778072 0.2229399209937735 0.6602580825629478 0.05489245918280748
0.8629965060674493 0.5189490788300175 0.2221328779981524 0.05489245918280748
0.903977174684959 0.5625086072220469 0.5249376573071393 0.05489245918280748
0.5825776383102261 0.6214421552424696 0.7207358532829546 0.05489245918280748
0.1207675266980367 0.2788638666839211 0.5075236420329691 0.05489245918280748
0.6615844036509758 0.616306325098558 0.6430197360704646 0.05489245918280748
0.3047718160843745 0.4109859573407799 0.6572992203796219 0.05489245918280748
0.4221088266730939 0.1674991286542484 0.5349520398685359 0.05489245918280748
0.8775980065795994 0.1213771469088607 0.1592829091589496 0.05489245918280748
0.967291929231162 0.3064371993003127 0.06148278680812332 0.05489245918280748
0.1241879627853721 0.1227796723933133 0.1790561368662855 0.05489245918280748
0.6456412103935786 0.1194188677466918 0.6042235039499942 0.05489245918280748
0.8046546611352478 0.9557335043446793 0.1768694630323465 0.05489245918280748
0.3675990233843887 0.5999491465559288 0.7959315942454038 0.05489245918280748
0.107028961142533 0.7047369829112518 0.2211754622634493 0.05489245918280748
0.6298637795586821 0.3105026767883065 0.7342364558814181 0.05489245918280748
0.2677552490166764 0.7587687339783187 0.094330102054203 0.05489245918280748
0.9027067295308466 0.02072020602564906 0.3730027033302579 0.05489245918280748
0.4723924102736263 0.8646124205400231 0.5193165844131956 0.05489245918280748
0.5694220569208213 0.922168787636682 0.04458390391877673 0.05489245918280748
0.7667146912710041 0.5298765103021187 0.1232908049614467 0.05489245918280748
0.4505733123392291 0.4448908162621295 0.02069305404043985 0.05489245918280748
0.7087831573330856 0.7984999221507341 0.555050236224 0.05489245918280748
0.5349713776453788 0.9502875405578517 0.2346971519250014 0.05489245918280748
0.6110265742886779 0.5366033996777971 0.5510463076658478 0.05489245918280748
0.3454883520329517 0.728131023103097 0.2371293327547649 0.05489245918280748
0.4690758534294347 0.7919650889436363 0.3495562839328751 0.05489245918280748
0.7236941374309682 0.05793843089064096 0.2845477635666703 0.05489245918280748
0.2180119547970122 0.8028816500221019 0.1148425432666552 0.05489245918280748
0.0265777102330195 0.381853339167827 0.05907122765916048 0.05489245918280748
0.04567954224279444 0.1554779701095572 0.6499713710148396 0.05489245918280748
0.1708119745269289 0.6558234442098763 0.9581814528742011 0.05489245918280748
0.2256699284462474 0.2621588454223944 0.8213964774949527 0.05489245918280748
0.7171404182510921 0.7262423396217176 0.6737684039602608 0.05489245918280748
0.9002449270697541 0.3459534208369914 0.2489957868534576 0.05489245918280748
0.4736888127694803 0.7949611108935606 0.04519227935131188 0.05489245918280748
0.7562503794830285 0.1050920332822786 0.6835875870435635 0.05489245918280748
0.009360677792190842 0.9352799139570839 0.9317960639983107 0.05489245918280748
0.2451602449297071 0.121199378717102 0.6283303749301971 0.05489245918280748
0.4751841638905154 0.2644802715458496 0.01678228622607836 0.05489245918280748
0.5007967891321343 0.3147094362442915 0.2744077178022852 0.05489245918280748
0.1267468494756617 0.4092091727089723 0.9036402357652699 0.05489245918280748
0.1722620562557773 0.6025847873832878 0.2114005246879228 0.05489245918280748
0.9126655903168106 0.3538351410976218 0.9812042311019216 0.05489245918280748
0.6681806714842835 0.3279390269883352 0.2363302600311266 0.05489245918280748
0.8545170359509234 0.7912601609240966 0.9798018212436634 0.05489245918280748
0.9785005922503046 0.4919315359674516 0.1105093453080658 0.05489245918280748
0.5769495462934239 0.4903170250840939 0.0604217219158324 0.05489245918280748
0.5397076989797838 0.8158649337862074 0.2094810327341809 0.05489245918280748
0.2006817850097858 0.3133655943638232 0.3934131817676003 0.05489245918280748
0.2328449945131438 0.7898937688193812 0.6317464346769024 0.05489245918280748
0.5843592985175037 0.8998441374597943 0.1104595330663305 0.05489245918280748
0.4488970745592314 0.04458369759781283 0.6177941844377637 0.05489245918280748
0.6171510611874412 0.01947050611781368 0.9796186528491019 0.05489245918280748
0.5277694648404099 0.7608366377446868 0.3682229430603539 0.05489245918280748
0.8620479012649465 0.5365193763767895 0.056083172568626 0.05489245918280748
0.8486594838547395 0.5677061311884674 0.5505158923793666 0.05489245918280748
0.9804602804754088 0.137880270334819 0.193175611896006 0.05489245918280748
0.03015597935345117 0.6508976979916987 0.05418201042134797 0.05489245918280748
0.1626572048969882 0.7928448695619296 0.2699730684244525 0.05489245918280748
0.6031823501129353 0.1104831582842659 0.07554208861047713 0.05489245918280748
0.2722132985374919 0.6576474383806952 0.9822023972406941 0.05489245918280748
0.3206851545451424 0.08307273481785983 0.02678275369241216 0.05489245918280748
0.1248444201825128 0.7040240860563031 0.09360858082351739 0.05489245918280748
0.07790875563060644 0.3753392218008998 0.8234813185449846 0.05489245918280748
0.3732842230656047 0.09072737929747826 0.4781680021084538 0.05489245918280748
0.4778589349221787 0.9781674709411292 0.05349681555004598 0.05489245918280748
0.03715173698389896 0.9802239548028885 0.13695334350767 0.05489245918280748
0.1565218557348731 0.913190220360783 0.785071282937884 0.05489245918280748
0.06736847998561686 0.2388712486949268 0.604242153905546 0.05489245918280748
0.3598155237336444 0.9152094056919831 0.6911261180827097 0.05489245918280748
0.3920041840619775 0.09275149415311844 0.4113011813719013 0.05489245918280748
0.2495680903519235 0.6310719157415752 0.5033949298604928 0.05489245918280748
0.3547352376866031 0.5733040377639573 0.2757689112745326 0.05489245918280748
0.4058263123782012 0.6195492017193122 0.6489208098003691 0.05489245918280748
0.2425204791045108 0.04926306035754283 0.8112768655107392 0.05489245918280748
0.7622456976194701 0.4440647727044265 0.8507264667459682 0.05489245918280748
0.7614188167094177 0.5827640966288473 0.7875226691028937 0.05489245918280748
0.8852935531098948 0.6821318601433536 0.7846812535497441 0.05489245918280748
0.6975369016552372 0.8196624504524215 0.9240383265891988 0.05489245918280748
0.2900778712719334 0.08291099759077548 0.8158952402556002 0.05489245918280748
0.0495909083042951 0.5224442306101983 0.00150926813578512 0.05489245918280748
0.5497122322703399 0.7470070343509871 0.4651410516515018 0.05489245918280748
0.9265981171540207 0.0937426419314407 0.1508385027701385 0.05489245918280748
0.2128556997248217 0.4498277173749967 0.7314416789746684 0.05489245918280748
0.9472401315281714 0.7714910597023173 0.833417193094164 0.05489245918280748
0.702647573844992 0.4652714441080354 0.3421271951646805 0.05489245918280748
0.6141719019734914 0.2129995692202039 0.798651633092005 0.05489245918280748
0.4133847067190815 0.0281797019063831 0.4869298595583157 0.05489245918280748
0.03858820284540417 0.7463391374361906 0.3672810633350385 0.05489245918280748
0.1662090563412864 0.08845350915966346 0.398050435839592 0.05489245918280748
0.9516548099587732 0.1550165022435377 0.9639410809749113 0.05489245918280748
0.03203864247569282 0.6130669301179084 0.6651433512560138 0.05489245918280748
0.5304034067672391 0.4750438429485117 0.6386404198553164 0.05489245918280748
0.6792384121099253 0.7243762362942323 0.2148856478316583 0.05489245918280748
0.4515339006263494 0.5973382449762524 0.8239575711593711 0.05489245918280748
0.306794336748032 0.3402884070410299 0.4221030169622605 0.05489245918280748
0.6043678305226121 0.7970158886068593 0.6358596825071877 0.05489245918280748
0.4179747577301522 0.1050212454166867 0.7396290862522971 0.05489245918280748
0.0004855731281440614 0.3280225375008639 0.4337882717287573 0.05489245918280748
0.3631012426248869 0.2790481075602682 0.4641816790237633 0.05489245918280748
0.7608675409511059 0.3484432638296214 0.5694779888477337 0.05489245918280748
0.5924590827762505 0.2916252320220564 0.1647922666145119 0.05489245918280748
0.1953203638677788 0.8928535028852295 0.6299789580888298 0.05489245918280748
0.9012006169297248 0.5176212436710615 0.470691607115 0.05489245918280748
0.1754363734720086 0.9738037381554804 0.9554357782131903 0.05489245918280748
0.08201860325750705 0.2493188627318261 0.2206940830830603 0.05489245918280748
0.3740170815182869 0.8856229751502344 0.06108526512495769 0.05489245918280748
0.001604610734061192 0.3272101026280008 0.2097060445733614 0.05489245918280748
0.6864572448894987 0.2874321032598218 0.4502808573059788 0.05489245918280748
0.07146462267635863 0.5991909052800447 0.818886806341327 0.05489245918280748
0.2049137470577129 0.9216806157989892 0.3758419229397867 0.05489245918280748
0.3589640083578613 0.2538597356082334 0.3408502127522006 0.05489245918280748
0.9482139764211726 0.115627539149672 0.7471795069501698 0.05489245918280748
0.366768375490315 0.1907161793441995 0.7506697365008028 0.05489245918280748
0.2055928417562733 0.2903469999329599 0.9971561302521045 0.05489245918280748
0.5139209589081972 0.670452453169885 0.7403081902212595 0.05489245918280748
0.6487942528315374 0.7131160937219758 0.03915333840920596 0.05489245918280748
0.8771818370460144 0.4595878414709935 0.3696124399529512 0.05489245918280748
0.2791669179385594 0.3897910272560004 0.9288093951004438 0.05489245918280748
0.04603005831107587 0.9205261102123007 0.2696623494258376 0.05489245918280748
0.2175860088869752 0.2207188425115856 0.1920698764565215 0.05489245918280748
0.5718588727152558 0.68521015691089 0.377319912960234 0.05489245918280748
0.8092850197666301 0.621434993882935 0.5318195000770197 0.05489245918280748
0.5202884090458425 0.9011240756934445 0.8338262871771247 0.05489245918280748
0.2202740876235652 0.2361359727209315 0.955837726366793 0.05489245918280748
0.1701169024237321 0.8178346209442905 0.7471606601767512 0.05489245918280748
0.9432218803093947 0.4057949125397555 0.3806694537228123 0.05489245918280748
0.04010013410547927 0.3380958082947511 0.7225150917271215 0.05489245918280748
0.4049267616461257 0.5890041614223834 0.1467388020395927 0.05489245918280748
0.3029541667025949 0.699018580186569 0.1625954165613971 0.05489245918280748
0.4396335684369804 0.9010530836021116 0.4834707238443788 0.05489245918280748
0.667652756843935 0.4731241716144004 0.9042549114961551 0.05489245918280748
0.9816039981319248 0.3243175084526391 0.5210249414812131 0.05489245918280748
0.5597774707013663 0.8345521967078424 0.3830188222644808 0.05489245918280748
0.3051627236183871 0.2179141453233249 0.6300043435559387 0.05489245918280748
0.1802212046488371 0.55689450497066 0.395451588798691 0.05489245918280748
0.09522903595085075 0.5227210902032274 0.9198570381010189 0.05489245918280748
0.4035417959764728 0.5349392706782728 0.166152047354773 0.05489245918280748
0.0314031078992918 0.957076752652377 0.8048820871109822 0.05489245918280748
0.2994644329719267 0.1816132426857846 0.4012708570701103 0.05489245918280748
0.3614708019319903 0.7545190138147949 0.3896578338870385 0.05489245918280748
0.72234826176541 0.3182751344029938 0.8456213697272353 0.05489245918280748
0.6374213003639487 0.4175730547728589 0.1680392951850213 0.05489245918280748
0.001593720350548607 0.9447831232905486 0.08733608090750247 0.05489245918280748
0.5006590017953471 0.1896051389858914 0.3110642717188912 0.05489245918280748
0.06251036203837299 0.5229362094467929 0.7205197957739051 0.05489245918280748
0.5594423347544263 0.6096722348450423 0.2832853911144973 0.05489245918280748
```
