## Supplementary material for "Small subpopulations of β-cells do not drive islet oscillatory [Ca^2+^] dynamics via gap junction communication": S1 File: XYZpos.txt

```
0.386792 0.742729 0.299449 
0.474965 0.577276 0.64396 
0.319784 0.641285 0.476505 
0.352951 0.823147 0.442959 
0.619755 0.325526 0.6744 
0.765366 0.343645 0.300696 
0.518773 0.784772 0.573474 
0.779563 0.480266 0.2911 
0.659273 0.26083 0.759422 
0.322008 0.460169 0.256353 
0.413953 0.498014 0.574129 
0.584829 0.732589 0.288048 
0.75017 0.30153 0.532459 
0.267527 0.65401 0.291157 
0.521624 0.323316 0.756145 
0.70081 0.547667 0.428744 
0.69443 0.73923 0.267901 
0.602297 0.627759 0.31548 
0.760508 0.28472 0.358289 
0.631863 0.296343 0.792341 
0.478058 0.49924 0.778453 
0.548412 0.287437 0.232854 
0.608509 0.530264 0.854944 
0.312994 0.622163 0.534603 
0.661455 0.602332 0.250496 
0.573148 0.447184 0.824026 
0.429678 0.323858 0.327048 
0.351569 0.741673 0.687935 
0.475187 0.141259 0.528426 
0.594047 0.490091 0.58379 
0.453611 0.155286 0.642156 
0.570405 0.599593 0.551646 
0.318515 0.763407 0.596288 
0.235203 0.377199 0.256061 
0.330893 0.29113 0.684454 
0.208169 0.660247 0.541111 
0.751892 0.366801 0.647573 
0.62629 0.584152 0.452952 
0.383897 0.410845 0.698462 
0.294459 0.24754 0.692401 
0.241506 0.512186 0.733638 
0.436292 0.672514 0.834889 
0.60213 0.618318 0.654067 
0.550775 0.442913 0.189417 
0.706686 0.462668 0.620314 
0.561072 0.65818 0.590891 
0.504534 0.167795 0.469153 
0.468706 0.663006 0.44651 
0.585028 0.798211 0.575082 
0.639981 0.214483 0.306511 
0.427082 0.475309 0.799402 
0.81001 0.28539 0.489412 
0.387118 0.559695 0.528839 
0.63397 0.179129 0.456849 
0.639438 0.509574 0.735651 
0.421103 0.834144 0.65697 
0.738939 0.433641 0.286013 
0.447277 0.53281 0.445218 
0.437945 0.755542 0.788775 
0.675918 0.750306 0.709166 
0.63511 0.248169 0.548834 
0.446902 0.540725 0.750862 
0.294235 0.177636 0.533678 
0.403488 0.299152 0.659672 
0.664317 0.409916 0.248961 
0.730065 0.34322 0.253569 
0.579838 0.328808 0.635184 
0.529645 0.815061 0.273817 
0.551448 0.514708 0.113735 
0.516728 0.728754 0.809988 
0.373333 0.696157 0.464439 
0.451766 0.682166 0.31421 
0.442118 0.124066 0.423185 
0.647701 0.790721 0.576074 
0.786883 0.624739 0.451681 
0.659876 0.487862 0.5584 
0.378274 0.50604 0.517307 
0.404357 0.373413 0.642698 
0.718182 0.336999 0.459776 
0.389068 0.268245 0.603115 
0.489029 0.262933 0.215316 
0.252714 0.562126 0.265903 
0.662019 0.258111 0.27755 
0.522628 0.45475 0.691873 
0.773 0.468029 0.448179 
0.658945 0.347379 0.286891 
0.656071 0.237882 0.360082 
0.497294 0.440626 0.327226 
0.743351 0.406121 0.21423 
0.493373 0.126848 0.581259 
0.453368 0.505817 0.525028 
0.560337 0.341715 0.438194 
0.597487 0.86482 0.549976 
0.296861 0.555438 0.691967 
0.847112 0.48634 0.467768 
0.70157 0.322092 0.576078 
0.480814 0.375059 0.525495 
0.621389 0.632551 0.479244 
0.701188 0.48607 0.740272 
0.790671 0.484623 0.500214 
0.25427 0.264049 0.541148 
0.500475 0.747002 0.420185 
0.168479 0.307534 0.455176 
0.521406 0.248839 0.553234 
0.772901 0.338453 0.48042 
0.276167 0.632647 0.701894 
0.850134 0.515668 0.576364 
0.828465 0.46928 0.552064 
0.555339 0.190506 0.668825 
0.746168 0.301929 0.601646 
0.844125 0.358871 0.433205 
0.707315 0.527471 0.26073 
0.457848 0.316445 0.525479 
0.375635 0.544712 0.459591 
0.319501 0.554087 0.821452 
0.432454 0.70543 0.568636 
0.732041 0.492322 0.415569 
0.390377 0.79101 0.499779 
0.222678 0.629373 0.317513 
0.5663 0.397899 0.51314 
0.478534 0.62318 0.774693 
0.555574 0.374633 0.750676 
0.720429 0.500414 0.581947 
0.528402 0.329783 0.51406 
0.691353 0.355211 0.619636 
0.511743 0.546464 0.460122 
0.484621 0.690585 0.525808 
0.486698 0.576106 0.527474 
0.576834 0.496491 0.176775 
0.377085 0.571659 0.620379 
0.630018 0.4206 0.45935 
0.147558 0.555085 0.459817 
0.316397 0.691049 0.539108 
0.546933 0.723938 0.585809 
0.748274 0.746695 0.452742 
0.379378 0.75125 0.635588 
0.823655 0.507793 0.335323 
0.838967 0.581118 0.477551 
0.426136 0.725739 0.506956 
0.525563 0.424919 0.28004 
0.343173 0.616912 0.313829 
0.429241 0.838914 0.548402 
0.689578 0.411641 0.642166 
0.681512 0.750148 0.479378 
0.426713 0.442629 0.171057 
0.424805 0.602042 0.771967 
0.577371 0.577058 0.326164 
0.548864 0.647667 0.665697 
0.614642 0.451211 0.755258 
0.68972 0.276571 0.520346 
0.284931 0.319676 0.560692 
0.622912 0.497741 0.808731 
0.590354 0.508806 0.763981 
0.445595 0.756395 0.549482 
0.309761 0.605467 0.407644 
0.483654 0.432991 0.796066 
0.798497 0.628984 0.380138 
0.548041 0.378788 0.572402 
0.287198 0.741667 0.530647 
0.473761 0.658609 0.164938 
0.506389 0.742539 0.746977 
0.246344 0.20528 0.527898 
0.608015 0.681099 0.665408 
0.498639 0.746053 0.522398 
0.601554 0.208904 0.355037 
0.506205 0.814528 0.717948 
0.302498 0.518412 0.258958 
0.485908 0.591725 0.725739 
0.387619 0.670097 0.71413 
0.504128 0.479246 0.536781 
0.738991 0.662939 0.359054 
0.534799 0.592707 0.399532 
0.424254 0.555028 0.589169 
0.689047 0.303818 0.695025 
0.321994 0.602104 0.741808 
0.62957 0.529442 0.229658 
0.463392 0.362119 0.641721 
0.246349 0.246568 0.646556 
0.291092 0.238306 0.429514 
0.742597 0.687848 0.731861 
0.684631 0.559625 0.552919 
0.402628 0.643812 0.593985 
0.504528 0.848418 0.477657 
0.684448 0.566944 0.749346 
0.56762 0.428481 0.319369 
0.549969 0.152058 0.34545 
0.766471 0.648678 0.507128 
0.538598 0.678577 0.172169 
0.871929 0.444329 0.502865 
0.688566 0.61654 0.520517 
0.524289 0.666208 0.479555 
0.423834 0.301706 0.214504 
0.410887 0.399965 0.455412 
0.401451 0.467679 0.643923 
0.377667 0.374702 0.496447 
0.802906 0.371145 0.614363 
0.609858 0.588309 0.601 
0.472282 0.296719 0.418215 
0.689115 0.577759 0.381559 
0.62064 0.372972 0.757216 
0.32861 0.489072 0.202034 
0.364135 0.419452 0.358716 
0.376798 0.353916 0.703609 
0.465712 0.303994 0.617936 
0.651816 0.589675 0.195534 
0.377429 0.384861 0.172667 
0.430873 0.860759 0.433071 
0.567033 0.753358 0.776537 
0.787008 0.520411 0.74018 
0.474425 0.517423 0.309051 
0.679887 0.489049 0.389681 
0.560958 0.780252 0.313553 
0.64182 0.759144 0.250493 
0.426562 0.793829 0.291221 
0.830445 0.516271 0.3951 
0.282998 0.739807 0.634446 
0.6534 0.338336 0.432413 
0.433 0.19504 0.308183 
0.614331 0.798903 0.415273 
0.537089 0.306837 0.367264 
0.625675 0.705864 0.540805 
0.503776 0.399992 0.162903 
0.497742 0.635042 0.228751 
0.728684 0.539471 0.769899 
0.783112 0.493537 0.378502 
0.622934 0.378637 0.637902 
0.418428 0.586986 0.258091 
0.226838 0.372981 0.312191 
0.648742 0.49158 0.167478 
0.204576 0.489722 0.576186 
0.493535 0.143465 0.34214 
0.533354 0.475812 0.300425 
0.438581 0.299615 0.46878 
0.587729 0.553037 0.412998 
0.57901 0.50956 0.324439 
0.728186 0.578205 0.28092 
0.420955 0.377445 0.732363 
0.276963 0.510828 0.324337 
0.495552 0.795582 0.656652 
0.664882 0.229176 0.616866 
0.744781 0.601278 0.524669 
0.557498 0.291003 0.313994 
0.199109 0.400212 0.633083 
0.262985 0.515814 0.67373 
0.486145 0.72541 0.343476 
0.266517 0.529883 0.780107 
0.505735 0.769808 0.305974 
0.59165 0.583106 0.215729 
0.546612 0.852329 0.532009 
0.548479 0.554487 0.64734 
0.388498 0.445348 0.299518 
0.65869 0.563627 0.499008 
0.227596 0.634362 0.592598 
0.673529 0.676849 0.562371 
0.641162 0.680026 0.204278 
0.6787 0.690919 0.73439 
0.782599 0.575416 0.619874 
0.61876 0.641807 0.260851 
0.593116 0.63649 0.792598 
0.816886 0.43374 0.475796 
0.500545 0.620394 0.678212 
0.637747 0.627621 0.417637 
0.552482 0.762778 0.234365 
0.857182 0.416639 0.434504 
0.589152 0.389538 0.816691 
0.581928 0.215776 0.25311 
0.725119 0.353898 0.518943 
0.614757 0.493658 0.407825 
0.645838 0.54947 0.412002 
0.268873 0.462684 0.271677 
0.64209 0.512788 0.610873 
0.315805 0.704387 0.668007 
0.728291 0.572468 0.601216 
0.382807 0.412673 0.817125 
0.608113 0.276918 0.355329 
0.484668 0.431868 0.485894 
0.534419 0.667217 0.424425 
0.51635 0.720635 0.280077 
0.614121 0.353714 0.58944 
0.467899 0.469517 0.668067 
0.331354 0.348892 0.55072 
0.467809 0.411 0.432031 
0.159937 0.500014 0.650401 
0.512048 0.603514 0.853517 
0.416722 0.677654 0.418542 
0.165837 0.634662 0.598889 
0.522213 0.400376 0.377858 
0.614452 0.676403 0.435676 
0.245361 0.703778 0.528138 
0.486539 0.77112 0.244456 
0.510303 0.66806 0.34395 
0.708099 0.22131 0.462086 
0.816104 0.643773 0.590287 
0.522407 0.60267 0.462123 
0.608099 0.577205 0.689967 
0.442278 0.549676 0.125508 
0.312746 0.317087 0.629983 
0.822366 0.665489 0.48992 
0.523206 0.298067 0.584695 
0.766397 0.403672 0.324938 
0.634839 0.384907 0.527043 
0.387735 0.296085 0.285243 
0.680617 0.189493 0.423983 
0.597684 0.702299 0.614969 
0.527141 0.53239 0.332215 
0.663458 0.826196 0.372253 
0.774309 0.691777 0.389968 
0.259579 0.313758 0.390724 
0.116495 0.453778 0.440959 
0.404935 0.462582 0.426002 
0.405508 0.183304 0.447036 
0.358256 0.33534 0.259388 
0.644283 0.441514 0.605872 
0.56764 0.834756 0.449219 
0.502991 0.522212 0.646498 
0.273691 0.446194 0.712779 
0.381402 0.71464 0.587277 
0.324439 0.502438 0.776647 
0.462986 0.611336 0.579318 
0.307502 0.643952 0.804934 
0.323772 0.442401 0.766919 
0.26413 0.533847 0.456229 
0.599865 0.5843 0.504802 
0.368543 0.531435 0.230007 
0.575583 0.625462 0.449522 
0.555139 0.539163 0.562695 
0.274393 0.420079 0.513367 
0.335203 0.595948 0.674724 
0.329677 0.796484 0.687832 
0.70202 0.609239 0.798956 
0.474505 0.617416 0.487514 
0.658531 0.306315 0.634026 
0.879578 0.549954 0.426808 
0.35498 0.440286 0.657738 
0.877729 0.468643 0.589404 
0.759158 0.462275 0.546226 
0.324933 0.64277 0.592915 
0.431403 0.223139 0.630616 
0.723039 0.712411 0.5052 
0.558705 0.566546 0.75414 
0.688699 0.6467 0.376785 
0.586317 0.351045 0.535716 
0.484967 0.267572 0.508534 
0.342257 0.55618 0.768121 
0.465868 0.222878 0.444818 
0.405584 0.744595 0.4504 
0.805288 0.524822 0.457434 
0.802189 0.543475 0.511834 
0.495475 0.684117 0.690298 
0.539057 0.155735 0.514355 
0.184144 0.474118 0.381734 
0.663918 0.570647 0.694666 
0.725529 0.790593 0.498846 
0.617181 0.400277 0.32979 
0.197899 0.536121 0.620445 
0.275349 0.407438 0.296331 
0.802894 0.286564 0.572597 
0.546574 0.2418 0.602559 
0.702031 0.342648 0.373051 
0.384703 0.298516 0.382696 
0.372777 0.602154 0.49649 
0.778237 0.35636 0.35318 
0.378284 0.489117 0.704045 
0.369643 0.390297 0.406482 
0.564343 0.384119 0.277006 
0.334762 0.487319 0.848355 
0.644644 0.446328 0.408839 
0.586615 0.270042 0.272024 
0.785218 0.314475 0.639134 
0.78028 0.616594 0.324539 
0.638672 0.354425 0.361482 
0.680781 0.801722 0.425943 
0.33739 0.785328 0.522095 
0.567383 0.730216 0.340119 
0.362575 0.251654 0.405628 
0.225505 0.298945 0.490871 
0.29453 0.570361 0.204248 
0.620069 0.642712 0.365874 
0.580405 0.162368 0.45997 
0.423172 0.769728 0.233694 
0.120912 0.464673 0.517479 
0.444271 0.77775 0.728186 
0.594753 0.692726 0.239173 
0.421267 0.664741 0.479118 
0.152667 0.369321 0.584109 
0.265979 0.688315 0.707993 
0.800805 0.727385 0.466319 
0.832751 0.493806 0.627465 
0.5503 0.17651 0.402071 
0.743951 0.26836 0.429257 
0.772679 0.72296 0.654166 
0.33392 0.582369 0.587385 
0.249711 0.446412 0.600536 
0.404041 0.781616 0.365858 
0.204788 0.552308 0.678375 
0.55222 0.440138 0.750359 
0.597218 0.125216 0.515287 
0.404707 0.265661 0.509288 
0.348843 0.274566 0.518118 
0.692488 0.76549 0.362054 
0.487326 0.260781 0.775344 
0.374053 0.643048 0.233409 
0.658341 0.458275 0.212527 
0.680044 0.678135 0.427585 
0.734801 0.407336 0.45435 
0.67207 0.3477 0.760003 
0.530603 0.583257 0.801899 
0.442734 0.521711 0.376934 
0.560952 0.622228 0.356198 
0.375728 0.207257 0.634541 
0.503387 0.552839 0.575321 
0.339121 0.519491 0.31019 
0.693324 0.737476 0.553096 
0.776716 0.548251 0.242089 
0.328738 0.67795 0.745814 
0.133343 0.518891 0.50539 
0.516628 0.528192 0.816786 
0.453983 0.647981 0.711911 
0.388487 0.736931 0.736079 
0.626181 0.167895 0.394401 
0.483611 0.208686 0.516677 
0.743943 0.524094 0.630703 
0.739815 0.578995 0.210317 
0.547594 0.458317 0.385269 
0.335495 0.362243 0.655396 
0.51799 0.266803 0.653277 
0.797955 0.570188 0.361423 
0.31647 0.414217 0.552883 
0.769069 0.639195 0.742061 
0.203551 0.727784 0.408138 
0.42846 0.401858 0.586116 
0.594032 0.409106 0.559705 
0.718531 0.700306 0.306708 
0.464726 0.820595 0.407479 
0.598188 0.349801 0.477775 
0.353578 0.801056 0.337812 
0.430232 0.534729 0.812048 
0.402547 0.209001 0.706462 
0.828158 0.418764 0.530021 
0.668939 0.249057 0.704971 
0.542473 0.604968 0.167031 
0.810029 0.576504 0.430316 
0.270329 0.656617 0.550663 
0.363899 0.3394 0.436882 
0.237598 0.684733 0.459422 
0.76222 0.586563 0.727902 
0.282513 0.476801 0.55193 
0.381535 0.47107 0.234763 
0.295566 0.709329 0.27238 
0.702241 0.287661 0.350998 
0.447824 0.757841 0.613307 
0.264957 0.368537 0.544392 
0.217765 0.438509 0.29787 
0.373782 0.63822 0.453563 
0.34607 0.476409 0.476548 
0.323308 0.556933 0.431065 
0.611888 0.294625 0.224415 
0.217084 0.502762 0.275895 
0.817177 0.368467 0.552042 
0.592484 0.392008 0.689102 
0.321716 0.67384 0.208295 
0.528584 0.364464 0.807024 
0.261216 0.527403 0.219448 
0.738989 0.801269 0.438552 
0.826073 0.665288 0.424478 
0.487472 0.236034 0.7241 
0.444676 0.286693 0.368788 
0.573977 0.716834 0.190376 
0.729014 0.569952 0.672461 
0.440451 0.282116 0.718174 
0.656164 0.242879 0.490233 
0.365657 0.835446 0.5356 
0.256999 0.685284 0.405334 
0.481634 0.688342 0.230181 
0.619052 0.642779 0.599391 
0.725251 0.720384 0.36553 
0.655912 0.680447 0.480366 
0.338723 0.277158 0.767378 
0.203853 0.67868 0.628126 
0.275553 0.58068 0.575094 
0.739546 0.742196 0.613233 
0.394783 0.208353 0.353363 
0.449573 0.17958 0.406791 
0.445039 0.49477 0.164862 
0.269796 0.730535 0.477303 
0.41698 0.332921 0.595152 
0.590739 0.526285 0.702273 
0.408581 0.723583 0.360527 
0.874007 0.487725 0.417245 
0.249978 0.595997 0.644539 
0.699418 0.261319 0.587297 
0.233694 0.373208 0.421484 
0.572087 0.431335 0.244952 
0.188352 0.426441 0.56614 
0.316819 0.34932 0.496579 
0.477042 0.428724 0.227111 
0.788529 0.677717 0.691685 
0.262224 0.629316 0.442637 
0.356825 0.509678 0.568361 
0.44142 0.461408 0.374912 
0.821733 0.462914 0.417679 
0.312401 0.548552 0.376484 
0.334105 0.432338 0.42569 
0.343886 0.159095 0.57639 
0.288767 0.589431 0.476895 
0.312331 0.559872 0.537209 
0.512741 0.681464 0.63541 
0.53136 0.434591 0.446383 
0.709629 0.249131 0.390792 
0.52384 0.471517 0.133409 
0.371347 0.617689 0.71819 
0.710747 0.675009 0.620451 
0.340109 0.263732 0.635977 
0.365244 0.592324 0.423279 
0.788601 0.417851 0.569598 
0.30326 0.5785 0.318609 
0.724815 0.520427 0.189991 
0.73608 0.263374 0.483744 
0.234246 0.393531 0.711046 
0.40371 0.721517 0.20229 
0.85332 0.592892 0.366704 
0.600117 0.790739 0.708855 
0.633855 0.836118 0.451618 
0.601668 0.21562 0.633335 
0.476894 0.626661 0.387443 
0.175078 0.584825 0.337955 
0.649467 0.14705 0.554231 
0.420799 0.404672 0.332531 
0.740926 0.377694 0.400759 
0.387836 0.648019 0.339138 
0.636106 0.312148 0.549436 
0.665491 0.709833 0.615102 
0.640288 0.538336 0.336959 
0.494845 0.704217 0.588746 
0.447039 0.621897 0.335329 
0.639851 0.597665 0.809357 
0.37542 0.173931 0.502425 
0.268341 0.452798 0.791882 
0.226642 0.519181 0.531589 
0.632665 0.295242 0.492055 
0.776711 0.39419 0.260482 
0.627613 0.382328 0.408999 
0.453732 0.661324 0.619406 
0.348652 0.452092 0.165779 
0.272429 0.292489 0.668518 
0.7539 0.648228 0.596013 
0.682041 0.508638 0.313318 
0.23094 0.482659 0.454998 
0.814195 0.6878 0.539443 
0.78245 0.701643 0.601143 
0.709233 0.387014 0.782302 
0.390418 0.508169 0.279523 
0.447845 0.437293 0.623962 
0.377296 0.240377 0.289332 
0.672507 0.413577 0.371702 
0.25024 0.515016 0.618923 
0.596982 0.437022 0.371157 
0.238115 0.253849 0.443535 
0.32815 0.758117 0.297004 
0.573501 0.325829 0.729642 
0.622179 0.502065 0.509612 
0.332523 0.421381 0.300178 
0.411892 0.833589 0.326363 
0.425695 0.834185 0.48814 
0.699068 0.748865 0.420497 
0.717184 0.390393 0.347278 
0.683425 0.642427 0.20582 
0.49213 0.546433 0.866012 
0.302275 0.738127 0.408534 
0.269084 0.694047 0.594187 
0.435036 0.518289 0.865625 
0.190583 0.649643 0.439487 
0.683469 0.395284 0.489276 
0.629933 0.575958 0.297675 
0.237002 0.770463 0.448921 
0.255992 0.430101 0.441904 
0.313505 0.458112 0.372941 
0.277494 0.457257 0.216689 
0.188739 0.311266 0.535988 
0.272284 0.314369 0.276104 
0.548766 0.728441 0.690183 
0.395171 0.632416 0.39139 
0.501753 0.717183 0.466915 
0.750612 0.583373 0.444213 
0.781221 0.587894 0.675597 
0.392333 0.443741 0.582321 
0.485478 0.461071 0.855217 
0.612305 0.778379 0.360964 
0.683724 0.442284 0.530771 
0.527586 0.502955 0.874088 
0.560136 0.255346 0.39285 
0.49423 0.218407 0.626491 
0.44276 0.774519 0.667842 
0.591757 0.28164 0.695107 
0.449132 0.736828 0.289222 
0.605732 0.193286 0.514702 
0.322745 0.650578 0.363758 
0.134703 0.417623 0.556326 
0.308648 0.471827 0.670631 
0.711283 0.631102 0.278881 
0.541114 0.766108 0.648296 
0.217891 0.567269 0.750252 
0.805515 0.332552 0.403933 
0.577652 0.54696 0.81202 
0.260998 0.344814 0.460186 
0.474436 0.490894 0.417314 
0.181553 0.593718 0.642687 
0.49326 0.303448 0.81361 
0.641891 0.425189 0.802066 
0.29645 0.294107 0.459849 
0.246216 0.601104 0.223657 
0.658874 0.286258 0.392943 
0.258124 0.793294 0.532551 
0.691832 0.199645 0.560048 
0.359997 0.389221 0.589705 
0.642665 0.746171 0.661199 
0.49331 0.299028 0.328002 
0.165427 0.661221 0.489156 
0.63283 0.181613 0.596293 
0.503043 0.198491 0.571835 
0.310548 0.341335 0.737408 
0.613243 0.437307 0.657689 
0.74758 0.530983 0.462228 
0.429301 0.533015 0.232696 
0.317635 0.464526 0.615585 
0.480961 0.226565 0.272702 
0.569222 0.692042 0.757936 
0.597378 0.21613 0.427967 
0.63081 0.740881 0.498371 
0.431926 0.344182 0.683462 
0.602255 0.326674 0.283216 
0.417795 0.422499 0.766236 
0.192426 0.347943 0.673738 
0.685395 0.779016 0.307079 
0.85501 0.355995 0.494944 
0.676242 0.6514 0.774017 
0.760586 0.27011 0.674336 
0.568073 0.272439 0.468191 
0.453336 0.870746 0.5866 
0.412524 0.838931 0.385248 
0.393219 0.557452 0.368867 
0.381435 0.306357 0.562577 
0.365879 0.816727 0.629673 
0.454069 0.459751 0.573599 
0.624937 0.483264 0.339488 
0.404769 0.798231 0.430332 
0.561699 0.536994 0.273474 
0.61533 0.440271 0.518363 
0.383186 0.150109 0.403141 
0.723633 0.513295 0.694395 
0.415289 0.604059 0.54566 
0.328229 0.227083 0.572203 
0.36427 0.516806 0.626296 
0.509878 0.594939 0.31868 
0.182535 0.475225 0.520157 
0.654834 0.240035 0.432062 
0.43747 0.473806 0.308785 
0.699419 0.441784 0.785654 
0.505526 0.313399 0.464476 
0.546991 0.50531 0.435498 
0.537059 0.127214 0.451142 
0.39041 0.500343 0.367015 
0.446193 0.766668 0.397767 
0.68549 0.569058 0.318624 
0.5085 0.384946 0.32189 
0.592883 0.48057 0.463909 
0.580907 0.391907 0.197718 
0.639338 0.725373 0.441375 
0.641256 0.296645 0.31166 
0.313352 0.702314 0.336499 
0.659861 0.365101 0.679951 
0.555324 0.218433 0.497566 
0.521685 0.222716 0.453477 
0.698852 0.212426 0.336599 
0.349349 0.673879 0.418797 
0.381628 0.315517 0.777411 
0.254872 0.382875 0.360458 
0.505183 0.165165 0.671451 
0.456251 0.791354 0.455818 
0.435225 0.374407 0.183682 
0.435303 0.640093 0.215151 
0.605865 0.252243 0.743482 
0.766161 0.42296 0.497929 
0.621017 0.842733 0.594959 
0.632594 0.257945 0.654329 
0.827506 0.610589 0.640835 
0.525955 0.259466 0.274894 
0.272834 0.270059 0.327938 
0.200951 0.611495 0.387075 
0.21716 0.630981 0.672414 
0.447485 0.648866 0.533457 
0.486125 0.346901 0.587079 
0.656036 0.39114 0.583963 
0.636372 0.638078 0.696437 
0.790883 0.519155 0.601327 
0.430349 0.580082 0.487288 
0.744241 0.712136 0.559163 
0.66911 0.728521 0.322491 
0.717535 0.316404 0.649162 
0.504812 0.406173 0.617005 
0.170156 0.66354 0.380973 
0.261405 0.345266 0.69159 
0.368007 0.663259 0.642495 
0.439436 0.340153 0.258024 
0.655253 0.656612 0.315021 
0.247333 0.448052 0.659057 
0.583038 0.704515 0.498664 
0.213784 0.42455 0.487782 
0.326837 0.430526 0.710091 
0.537663 0.240925 0.329569 
0.502718 0.510187 0.716223 
0.516063 0.28597 0.713955 
0.463673 0.644905 0.272965 
0.217093 0.592272 0.449635 
0.633854 0.531946 0.663346 
0.479422 0.673398 0.79911 
0.816302 0.543075 0.654497 
0.524167 0.328306 0.631028 
0.599234 0.774588 0.465593 
0.321714 0.310155 0.340968 
0.250314 0.324328 0.331047 
0.514309 0.418364 0.544036 
0.743863 0.435015 0.382935 
0.407391 0.795292 0.582299 
0.356642 0.273876 0.216424 
0.258706 0.38334 0.607089 
0.162778 0.388771 0.408772 
0.836883 0.366053 0.370381 
0.538493 0.580645 0.698995 
0.203543 0.566443 0.554103 
0.314282 0.698324 0.455451 
0.493236 0.497661 0.362483 
0.356703 0.49837 0.422038 
0.517235 0.659395 0.284034 
0.366225 0.661875 0.541063 
0.427968 0.703522 0.249807 
0.437235 0.584513 0.684952 
0.335116 0.691722 0.798614 
0.705111 0.383554 0.287377 
0.737382 0.64827 0.684492 
0.251982 0.376791 0.762822 
0.483653 0.58577 0.155947 
0.5584 0.67796 0.316443 
0.30767 0.805514 0.479776 
0.735473 0.436924 0.737885 
0.298739 0.64787 0.649043 
0.363664 0.465337 0.802503 
0.470025 0.54421 0.19185 
0.660485 0.70709 0.376539 
0.579504 0.339079 0.226063 
0.444249 0.131817 0.478127 
0.407008 0.498171 0.469786 
0.527659 0.470874 0.231594 
0.522153 0.381531 0.470541 
0.547445 0.122674 0.567755 
0.40293 0.471408 0.863583 
0.573044 0.302663 0.782832 
0.698496 0.622407 0.729986 
0.539836 0.795505 0.511141 
0.752075 0.664651 0.43235 
0.615402 0.382354 0.255068 
0.234073 0.57107 0.324209 
0.623481 0.348391 0.172583 
0.37076 0.581126 0.206601 
0.684381 0.39755 0.731471 
0.458186 0.691377 0.379541 
0.284014 0.759332 0.694176 
0.284027 0.484897 0.435243 
0.789883 0.57814 0.563348 
0.133364 0.48147 0.572867 
0.488573 0.552952 0.370251 
0.444419 0.23145 0.348816 
0.528364 0.470051 0.796461 
0.580293 0.720623 0.426666 
0.47925 0.736644 0.689784 
0.381774 0.656587 0.834084 
0.503309 0.642286 0.552464 
0.226704 0.370755 0.504617 
0.402612 0.365687 0.290047 
0.178424 0.436568 0.434489 
0.3531 0.24221 0.701933 
0.662208 0.184763 0.507528 
0.766586 0.658401 0.281109 
0.564423 0.162892 0.606339 
0.362278 0.686779 0.270209 
0.625394 0.725828 0.787981 
0.583724 0.415713 0.427693 
0.35081 0.455234 0.540339 
0.631406 0.621563 0.749205 
0.469062 0.484284 0.25379 
0.428016 0.437251 0.504236 
0.582549 0.308029 0.573756 
0.441437 0.525906 0.66839 
0.519947 0.418075 0.853747 
0.805475 0.454947 0.693939 
0.684793 0.399318 0.427339 
0.29982 0.510734 0.49587 
0.62988 0.349766 0.815145 
0.774609 0.231983 0.55839 
0.575172 0.403443 0.613494 
0.258509 0.751828 0.583457 
0.530735 0.396828 0.225919 
0.269149 0.623213 0.35799 
0.293584 0.601695 0.264217 
0.350226 0.352391 0.315033 
0.867112 0.622358 0.53264 
0.703968 0.482135 0.832869 
0.217762 0.268354 0.361615 
0.781057 0.400319 0.724238 
0.607468 0.279032 0.414868 
0.488037 0.517072 0.119858 
0.744272 0.517161 0.331803 
0.207451 0.538013 0.480559 
0.486451 0.457605 0.18059 
0.673325 0.568753 0.60709 
0.466905 0.514432 0.594889 
0.741995 0.320794 0.412998 
0.218925 0.423972 0.396469 
0.785065 0.56052 0.306819 
0.492706 0.345202 0.704048 
0.748494 0.528273 0.541571 
0.318435 0.287146 0.402017 
0.691923 0.451461 0.461428 
0.815601 0.434358 0.33371 
0.517419 0.611438 0.601224 
0.512028 0.487979 0.478325 
0.389417 0.385603 0.234764 
0.581304 0.488675 0.660596 
0.276707 0.793581 0.38141 
0.351246 0.768221 0.448152 
0.472202 0.801195 0.508607 
0.713377 0.472119 0.240601 
0.401956 0.246762 0.752148 
0.598999 0.818317 0.503087 
0.5682 0.409176 0.143637 
0.309008 0.388497 0.452107 
0.568925 0.64902 0.527153 
0.393963 0.320234 0.501086 
0.456012 0.321111 0.76077 
0.657013 0.801123 0.51264 
0.46099 0.708662 0.748224 
0.254984 0.68624 0.339587 
0.51484 0.330556 0.203505 
0.543607 0.552671 0.221891 
0.464998 0.402014 0.695785 
0.695305 0.617765 0.44142 
0.395459 0.560958 0.746451 
0.690346 0.413908 0.200233 
0.469937 0.565219 0.273583 
0.689553 0.49743 0.501709 
0.382796 0.365038 0.358627 
0.25762 0.604584 0.785539 
0.712144 0.395045 0.554002 
0.468272 0.736577 0.201039 
0.420554 0.211371 0.493125 
0.749006 0.553256 0.39024 
0.607542 0.479812 0.240101 
0.724352 0.390211 0.694427 
0.511924 0.508562 0.186116 
0.629782 0.69379 0.282399 
0.718586 0.3072 0.30134 
0.19001 0.598591 0.499772 
0.694652 0.618665 0.59433 
0.398663 0.668944 0.17619 
0.547821 0.45682 0.507922 
0.591167 0.215197 0.571512 
0.236607 0.554679 0.397414 
0.369557 0.551074 0.672705 
0.341676 0.41631 0.490279 
0.528225 0.398586 0.697802 
0.319856 0.619004 0.217777 
0.173599 0.497057 0.434059 
0.605235 0.71864 0.706912 
0.28921 0.272936 0.58925 
0.32987 0.403578 0.237927 
0.721675 0.60793 0.345252 
0.481308 0.376847 0.255824 
0.456582 0.374444 0.383939 
0.303125 0.20482 0.482502 
0.328289 0.375464 0.36185 
0.691096 0.515243 0.646058 
0.420819 0.678794 0.665144 
0.801311 0.406191 0.387799 
0.256753 0.470544 0.380707 
0.244146 0.321374 0.61713 
0.371219 0.737195 0.507298 
0.492788 0.204935 0.366495 
0.462558 0.380485 0.780554 
0.669085 0.422069 0.310865 
0.440692 0.414727 0.830607 
0.617286 0.584509 0.372267 
0.464349 0.253319 0.576764 
0.402837 0.696835 0.793905 
0.42601 0.475371 0.731043 
0.320798 0.359441 0.197056 
0.163697 0.386531 0.51481 
0.437799 0.414185 0.272403 
0.370567 0.52778 0.819465 
0.589152 0.649304 0.198326 
0.403361 0.366568 0.548026 
0.479909 0.581624 0.4234 
0.567951 0.551091 0.151889 
0.591682 0.324264 0.378013 
0.615278 0.60025 0.860088 
0.525956 0.833662 0.338943 
0.285379 0.403666 0.402768 
0.47938 0.357415 0.444466 
0.30956 0.228686 0.354251 
0.721297 0.664668 0.535667 
0.663489 0.675856 0.659796 
0.646599 0.451456 0.708118 
0.627282 0.549884 0.771354 
0.442735 0.268129 0.300342 
0.431658 0.615723 0.443451 
0.408329 0.648246 0.277242 
0.632499 0.448086 0.277663 
0.163966 0.526826 0.554352 
0.765323 0.48331 0.784161 
0.42766 0.262404 0.415919 
0.544209 0.253271 0.763217 
0.734277 0.621853 0.400212 
0.438364 0.315146 0.815795 
0.463789 0.239107 0.672136 
0.52475 0.533849 0.516533 
0.212983 0.515291 0.344928 
0.210839 0.489765 0.672478 
0.710714 0.449394 0.678946 
0.383149 0.503561 0.760799 
0.260324 0.74511 0.348918 
0.789213 0.385599 0.442079 
0.634652 0.613127 0.550103 
0.798059 0.280373 0.434224 
0.535144 0.674045 0.817685 
0.52431 0.799667 0.448164 
0.524806 0.865561 0.414158 
0.823538 0.432313 0.633983 
0.672557 0.523748 0.806136 
0.679221 0.777914 0.622472 
0.490751 0.839151 0.615513 
0.358549 0.826211 0.386391 
0.138825 0.633261 0.539796 
0.158761 0.45035 0.611348 
0.594111 0.539708 0.472971 
0.350109 0.388453 0.740138 
0.664064 0.189006 0.656038 
0.755638 0.435075 0.636413 
0.87945 0.49592 0.529061 
0.549239 0.346295 0.318965 
0.649445 0.515686 0.458587 
0.272264 0.569226 0.739449 
0.581365 0.757843 0.515391 
0.28976 0.555963 0.628758 
0.324033 0.371683 0.789574 
0.420737 0.163133 0.597069 
0.254725 0.227905 0.587213 
0.763968 0.752831 0.523827 
0.582578 0.621442 0.720736 
0.661584 0.616306 0.64302 
0.304772 0.410986 0.657299 
0.422109 0.167499 0.534952 
0.367599 0.599949 0.795932 
0.629864 0.310503 0.734236 
0.472392 0.864612 0.519317 
0.708783 0.7985 0.55505 
0.611027 0.536603 0.551046 
0.345488 0.728131 0.237129 
0.469076 0.791965 0.349556 
0.71714 0.726242 0.673768 
0.500797 0.314709 0.274408 
0.668181 0.327939 0.23633 
0.200682 0.313366 0.393413 
0.527769 0.760837 0.368223 
0.848659 0.567706 0.550516 
0.249568 0.631072 0.503395 
0.354735 0.573304 0.275769 
0.405826 0.619549 0.648921 
0.549712 0.747007 0.465141 
0.212856 0.449828 0.731442 
0.702648 0.465271 0.342127 
0.530403 0.475044 0.63864 
0.451534 0.597338 0.823958 
0.306794 0.340288 0.422103 
0.604368 0.797016 0.63586 
0.363101 0.279048 0.464182 
0.760868 0.348443 0.569478 
0.686457 0.287432 0.450281 
0.358964 0.25386 0.34085 
0.513921 0.670452 0.740308 
0.571859 0.68521 0.37732 
0.809285 0.621435 0.53182 
0.404927 0.589004 0.146739 
0.559777 0.834552 0.383019 
0.305163 0.217914 0.630004 
0.180221 0.556895 0.395452 
0.403542 0.534939 0.166152 
0.299464 0.181613 0.401271 
0.361471 0.754519 0.389658 
0.637421 0.417573 0.168039 
0.500659 0.189605 0.311064 
0.559442 0.609672 0.283285 
```
