## Supplementary material for "Small subpopulations of β-cells do not drive islet oscillatory [Ca^2+^] dynamics via gap junction communication": S1 File: 0B

```
NN10A.txt
potential.txt
sodium.txt
potassium.txt
calcium.txt
caer.txt
atp.txt
adp.txt
IRP.txt
PP.txt
DP.txt
FIP.txt
RIP.txt
Cap.txt
time.txt
noise.txt
0.00
```
