## Supplementary material for "Small subpopulations of β-cells do not drive islet oscillatory [Ca^2+^] dynamics via gap junction communication": S1 File: NN10A.txt

```
280 750 765 772 931 -1 -1 -1 -1 -1 -1 -1 -1 -1 -1 
102 150 713 -1 -1 -1 -1 -1 -1 -1 -1 -1 -1 -1 -1 
302 858 953 -1 -1 -1 -1 -1 -1 -1 -1 -1 -1 -1 -1 
39 283 294 342 439 561 711 824 -1 -1 -1 -1 -1 -1 -1 
42 275 650 700 -1 -1 -1 -1 -1 -1 -1 -1 -1 -1 -1 
83 352 511 617 788 853 -1 -1 -1 -1 -1 -1 -1 -1 -1 
15 44 66 274 354 369 444 -1 -1 -1 -1 -1 -1 -1 -1 
417 572 632 728 949 950 -1 -1 -1 -1 -1 -1 -1 -1 -1 
133 294 558 565 -1 -1 -1 -1 -1 -1 -1 -1 -1 -1 -1 
74 320 444 635 851 858 958 959 -1 -1 -1 -1 -1 -1 -1 
90 118 508 644 692 943 -1 -1 -1 -1 -1 -1 -1 -1 -1 
290 463 668 709 718 -1 -1 -1 -1 -1 -1 -1 -1 -1 -1 
234 244 292 538 920 -1 -1 -1 -1 -1 -1 -1 -1 -1 -1 
48 67 373 391 435 522 528 -1 -1 -1 -1 -1 -1 -1 -1 
20 97 418 429 486 496 523 563 -1 -1 -1 -1 -1 -1 -1 
6 70 114 354 375 444 859 -1 -1 -1 -1 -1 -1 -1 -1 
40 147 426 640 654 -1 -1 -1 -1 -1 -1 -1 -1 -1 -1 
341 407 715 770 839 -1 -1 -1 -1 -1 -1 -1 -1 -1 -1 
82 447 522 798 999 -1 -1 -1 -1 -1 -1 -1 -1 -1 -1 
136 206 324 402 469 686 794 980 -1 -1 -1 -1 -1 -1 -1 
14 28 138 172 418 523 534 -1 -1 -1 -1 -1 -1 -1 -1 
140 232 465 716 745 905 -1 -1 -1 -1 -1 -1 -1 -1 -1 
98 191 742 836 892 929 991 -1 -1 -1 -1 -1 -1 -1 -1 
101 474 686 841 916 951 -1 -1 -1 -1 -1 -1 -1 -1 -1 
250 385 520 578 630 754 893 -1 -1 -1 -1 -1 -1 -1 -1 
302 641 851 858 -1 -1 -1 -1 -1 -1 -1 -1 -1 -1 -1 
185 196 350 514 602 933 -1 -1 -1 -1 -1 -1 -1 -1 -1 
156 290 430 846 -1 -1 -1 -1 -1 -1 -1 -1 -1 -1 -1 
20 38 142 166 477 738 -1 -1 -1 -1 -1 -1 -1 -1 -1 
32 514 602 750 882 -1 -1 -1 -1 -1 -1 -1 -1 -1 -1 
46 196 350 615 663 729 975 -1 -1 -1 -1 -1 -1 -1 -1 
285 368 385 879 893 982 -1 -1 -1 -1 -1 -1 -1 -1 -1 
29 224 228 265 688 -1 -1 -1 -1 -1 -1 -1 -1 -1 -1 
251 480 515 565 -1 -1 -1 -1 -1 -1 -1 -1 -1 -1 -1 
157 174 273 756 822 922 -1 -1 -1 -1 -1 -1 -1 -1 -1 
100 287 479 550 653 734 -1 -1 -1 -1 -1 -1 -1 -1 -1 
118 299 395 692 695 -1 -1 -1 -1 -1 -1 -1 -1 -1 -1 
160 392 487 510 579 612 703 963 -1 -1 -1 -1 -1 -1 -1 
28 80 466 477 534 -1 -1 -1 -1 -1 -1 -1 -1 -1 -1 
3 278 342 373 824 944 -1 -1 -1 -1 -1 -1 -1 -1 -1 
16 584 654 -1 -1 -1 -1 -1 -1 -1 -1 -1 -1 -1 -1 
204 329 360 899 -1 -1 -1 -1 -1 -1 -1 -1 -1 -1 -1 
4 54 268 408 650 -1 -1 -1 -1 -1 -1 -1 -1 -1 -1 
634 764 807 881 948 989 -1 -1 -1 -1 -1 -1 -1 -1 -1 
6 50 114 322 421 668 -1 -1 -1 -1 -1 -1 -1 -1 -1 
261 704 -1 -1 -1 -1 -1 -1 -1 -1 -1 -1 -1 -1 -1 
30 96 150 581 602 662 975 -1 -1 -1 -1 -1 -1 -1 -1 
124 656 791 856 -1 -1 -1 -1 -1 -1 -1 -1 -1 -1 -1 
13 82 387 544 932 999 -1 -1 -1 -1 -1 -1 -1 -1 -1 
83 291 336 352 779 818 879 -1 -1 -1 -1 -1 -1 -1 -1 
44 322 510 660 776 872 895 913 -1 -1 -1 -1 -1 -1 -1 
102 591 832 -1 -1 -1 -1 -1 -1 -1 -1 -1 -1 -1 -1 
84 381 827 891 -1 -1 -1 -1 -1 -1 -1 -1 -1 -1 -1 
124 204 -1 -1 -1 -1 -1 -1 -1 -1 -1 -1 -1 -1 -1 
42 175 283 408 685 -1 -1 -1 -1 -1 -1 -1 -1 -1 -1 
90 228 466 587 933 943 -1 -1 -1 -1 -1 -1 -1 -1 -1 
179 473 661 826 -1 -1 -1 -1 -1 -1 -1 -1 -1 -1 -1 
62 260 292 538 767 970 -1 -1 -1 -1 -1 -1 -1 -1 -1 
317 386 457 519 560 733 922 -1 -1 -1 -1 -1 -1 -1 -1 
106 111 426 482 768 772 838 971 -1 -1 -1 -1 -1 -1 -1 
85 145 192 300 356 927 -1 -1 -1 -1 -1 -1 -1 -1 -1 
675 827 883 -1 -1 -1 -1 -1 -1 -1 -1 -1 -1 -1 -1 
57 157 273 406 538 611 -1 -1 -1 -1 -1 -1 -1 -1 -1 
417 572 873 893 -1 -1 -1 -1 -1 -1 -1 -1 -1 -1 -1 
327 529 796 833 -1 -1 -1 -1 -1 -1 -1 -1 -1 -1 -1 
174 187 483 682 852 -1 -1 -1 -1 -1 -1 -1 -1 -1 -1 
6 274 305 459 658 848 859 -1 -1 -1 -1 -1 -1 -1 -1 
13 247 323 391 435 945 -1 -1 -1 -1 -1 -1 -1 -1 -1 
802 844 946 -1 -1 -1 -1 -1 -1 -1 -1 -1 -1 -1 -1 
186 344 416 473 978 -1 -1 -1 -1 -1 -1 -1 -1 -1 -1 
15 114 322 354 377 799 878 935 -1 -1 -1 -1 -1 -1 -1 
143 148 303 446 -1 -1 -1 -1 -1 -1 -1 -1 -1 -1 -1 
123 162 411 606 693 -1 -1 -1 -1 -1 -1 -1 -1 -1 -1 
135 796 -1 -1 -1 -1 -1 -1 -1 -1 -1 -1 -1 -1 -1 
9 89 320 370 775 858 870 -1 -1 -1 -1 -1 -1 -1 -1 
81 533 902 915 -1 -1 -1 -1 -1 -1 -1 -1 -1 -1 -1 
161 214 414 629 737 926 -1 -1 -1 -1 -1 -1 -1 -1 -1 
152 219 296 358 533 710 962 -1 -1 -1 -1 -1 -1 -1 -1 
249 304 607 656 749 826 984 -1 -1 -1 -1 -1 -1 -1 -1 
279 405 644 669 995 -1 -1 -1 -1 -1 -1 -1 -1 -1 -1 
38 272 371 725 772 -1 -1 -1 -1 -1 -1 -1 -1 -1 -1 
75 158 601 825 902 -1 -1 -1 -1 -1 -1 -1 -1 -1 -1 
18 48 247 391 447 521 544 -1 -1 -1 -1 -1 -1 -1 -1 
5 49 385 788 793 867 879 982 -1 -1 -1 -1 -1 -1 -1 
52 424 762 -1 -1 -1 -1 -1 -1 -1 -1 -1 -1 -1 -1 
60 145 281 359 400 451 789 -1 -1 -1 -1 -1 -1 -1 -1 
105 238 308 337 552 -1 -1 -1 -1 -1 -1 -1 -1 -1 -1 
309 453 674 855 861 936 -1 -1 -1 -1 -1 -1 -1 -1 -1 
298 406 419 811 964 -1 -1 -1 -1 -1 -1 -1 -1 -1 -1 
74 320 370 408 650 670 -1 -1 -1 -1 -1 -1 -1 -1 -1 
10 55 501 663 692 975 -1 -1 -1 -1 -1 -1 -1 -1 -1 
239 258 796 804 834 -1 -1 -1 -1 -1 -1 -1 -1 -1 -1 
280 442 691 765 955 -1 -1 -1 -1 -1 -1 -1 -1 -1 -1 
162 308 333 493 552 -1 -1 -1 -1 -1 -1 -1 -1 -1 -1 
121 278 319 373 396 -1 -1 -1 -1 -1 -1 -1 -1 -1 -1 
205 439 -1 -1 -1 -1 -1 -1 -1 -1 -1 -1 -1 -1 -1 
46 536 602 882 931 975 -1 -1 -1 -1 -1 -1 -1 -1 -1 
14 486 496 563 653 722 828 850 878 -1 -1 -1 -1 -1 -1 
22 730 832 836 991 -1 -1 -1 -1 -1 -1 -1 -1 -1 -1 
383 443 664 829 992 -1 -1 -1 -1 -1 -1 -1 -1 -1 -1 
35 132 253 479 734 789 -1 -1 -1 -1 -1 -1 -1 -1 -1 
23 181 213 216 409 455 723 997 -1 -1 -1 -1 -1 -1 -1 
1 51 196 729 -1 -1 -1 -1 -1 -1 -1 -1 -1 -1 -1 
387 567 813 -1 -1 -1 -1 -1 -1 -1 -1 -1 -1 -1 -1 
272 371 401 -1 -1 -1 -1 -1 -1 -1 -1 -1 -1 -1 -1 
86 250 297 337 542 630 793 -1 -1 -1 -1 -1 -1 -1 -1 
59 482 772 862 971 -1 -1 -1 -1 -1 -1 -1 -1 -1 -1 
246 278 307 319 425 830 -1 -1 -1 -1 -1 -1 -1 -1 -1 
394 683 -1 -1 -1 -1 -1 -1 -1 -1 -1 -1 -1 -1 -1 
118 271 509 588 600 695 820 -1 -1 -1 -1 -1 -1 -1 -1 
264 370 551 953 996 -1 -1 -1 -1 -1 -1 -1 -1 -1 -1 
59 640 647 838 971 -1 -1 -1 -1 -1 -1 -1 -1 -1 -1 
367 531 819 894 -1 -1 -1 -1 -1 -1 -1 -1 -1 -1 -1 
346 429 496 603 790 850 969 -1 -1 -1 -1 -1 -1 -1 -1 
15 44 70 322 924 935 947 -1 -1 -1 -1 -1 -1 -1 -1 
541 555 783 845 865 940 -1 -1 -1 -1 -1 -1 -1 -1 -1 
119 604 643 -1 -1 -1 -1 -1 -1 -1 -1 -1 -1 -1 -1 
584 747 864 980 -1 -1 -1 -1 -1 -1 -1 -1 -1 -1 -1 
10 36 109 -1 -1 -1 -1 -1 -1 -1 -1 -1 -1 -1 -1 
116 401 507 604 643 874 884 969 -1 -1 -1 -1 -1 -1 -1 
180 329 429 603 876 -1 -1 -1 -1 -1 -1 -1 -1 -1 -1 
94 278 373 415 528 890 944 -1 -1 -1 -1 -1 -1 -1 -1 
265 318 577 587 676 860 933 -1 -1 -1 -1 -1 -1 -1 -1 
72 129 208 227 334 348 535 606 -1 -1 -1 -1 -1 -1 -1 
47 53 171 473 633 -1 -1 -1 -1 -1 -1 -1 -1 -1 -1 
248 642 739 777 852 -1 -1 -1 -1 -1 -1 -1 -1 -1 -1 
162 333 556 689 693 -1 -1 -1 -1 -1 -1 -1 -1 -1 -1 
197 714 758 786 -1 -1 -1 -1 -1 -1 -1 -1 -1 -1 -1 
252 269 547 566 800 998 -1 -1 -1 -1 -1 -1 -1 -1 -1 
123 348 535 575 619 988 -1 -1 -1 -1 -1 -1 -1 -1 -1 
267 591 608 730 731 -1 -1 -1 -1 -1 -1 -1 -1 -1 -1 
189 221 487 709 718 806 894 -1 -1 -1 -1 -1 -1 -1 -1 
100 145 159 253 311 789 992 -1 -1 -1 -1 -1 -1 -1 -1 
8 565 605 -1 -1 -1 -1 -1 -1 -1 -1 -1 -1 -1 -1 
626 641 658 -1 -1 -1 -1 -1 -1 -1 -1 -1 -1 -1 -1 
73 448 542 614 834 -1 -1 -1 -1 -1 -1 -1 -1 -1 -1 
19 345 402 518 682 756 794 -1 -1 -1 -1 -1 -1 -1 -1 
397 702 949 950 -1 -1 -1 -1 -1 -1 -1 -1 -1 -1 -1 
20 142 228 293 321 466 477 503 523 -1 -1 -1 -1 -1 -1 
216 262 277 384 454 500 714 758 849 -1 -1 -1 -1 -1 -1 
21 151 229 335 465 745 -1 -1 -1 -1 -1 -1 -1 -1 -1 
492 537 -1 -1 -1 -1 -1 -1 -1 -1 -1 -1 -1 -1 -1 
28 138 477 738 768 917 -1 -1 -1 -1 -1 -1 -1 -1 -1 
71 148 -1 -1 -1 -1 -1 -1 -1 -1 -1 -1 -1 -1 -1 
179 301 402 416 440 494 917 -1 -1 -1 -1 -1 -1 -1 -1 
60 85 132 192 270 789 992 -1 -1 -1 -1 -1 -1 -1 -1 
347 725 931 -1 -1 -1 -1 -1 -1 -1 -1 -1 -1 -1 -1 
16 187 426 518 640 747 777 -1 -1 -1 -1 -1 -1 -1 -1 
71 143 245 446 492 -1 -1 -1 -1 -1 -1 -1 -1 -1 -1 
194 312 516 634 648 948 -1 -1 -1 -1 -1 -1 -1 -1 -1 
1 46 581 662 -1 -1 -1 -1 -1 -1 -1 -1 -1 -1 -1 
140 229 271 310 427 941 993 -1 -1 -1 -1 -1 -1 -1 -1 
77 219 349 -1 -1 -1 -1 -1 -1 -1 -1 -1 -1 -1 -1 
212 546 708 946 968 983 -1 -1 -1 -1 -1 -1 -1 -1 -1 
216 240 500 611 -1 -1 -1 -1 -1 -1 -1 -1 -1 -1 -1 
392 773 905 -1 -1 -1 -1 -1 -1 -1 -1 -1 -1 -1 -1 
27 218 464 986 -1 -1 -1 -1 -1 -1 -1 -1 -1 -1 -1 
34 62 234 244 273 345 357 483 -1 -1 -1 -1 -1 -1 -1 
81 318 478 517 553 601 639 -1 -1 -1 -1 -1 -1 -1 -1 
132 253 282 407 566 770 992 -1 -1 -1 -1 -1 -1 -1 -1 
37 374 510 628 631 703 736 872 913 -1 -1 -1 -1 -1 -1 
76 414 525 629 737 896 -1 -1 -1 -1 -1 -1 -1 -1 -1 
72 93 126 308 333 383 443 -1 -1 -1 -1 -1 -1 -1 -1 
452 625 754 -1 -1 -1 -1 -1 -1 -1 -1 -1 -1 -1 -1 
272 453 482 491 738 855 -1 -1 -1 -1 -1 -1 -1 -1 -1 
300 564 837 964 -1 -1 -1 -1 -1 -1 -1 -1 -1 -1 -1 
28 170 309 401 917 -1 -1 -1 -1 -1 -1 -1 -1 -1 -1 
221 410 675 802 883 -1 -1 -1 -1 -1 -1 -1 -1 -1 -1 
312 570 673 795 987 -1 -1 -1 -1 -1 -1 -1 -1 -1 -1 
277 530 690 849 -1 -1 -1 -1 -1 -1 -1 -1 -1 -1 -1 
166 309 453 738 917 -1 -1 -1 -1 -1 -1 -1 -1 -1 -1 
124 633 809 -1 -1 -1 -1 -1 -1 -1 -1 -1 -1 -1 -1 
20 293 466 503 904 -1 -1 -1 -1 -1 -1 -1 -1 -1 -1 
390 556 689 813 918 932 -1 -1 -1 -1 -1 -1 -1 -1 -1 
34 65 499 682 756 898 -1 -1 -1 -1 -1 -1 -1 -1 -1 
54 283 294 315 593 977 -1 -1 -1 -1 -1 -1 -1 -1 -1 
659 677 680 691 801 852 955 -1 -1 -1 -1 -1 -1 -1 -1 
254 430 464 637 717 934 -1 -1 -1 -1 -1 -1 -1 -1 -1 
795 846 -1 -1 -1 -1 -1 -1 -1 -1 -1 -1 -1 -1 -1 
56 144 226 494 661 749 -1 -1 -1 -1 -1 -1 -1 -1 -1 
120 329 344 360 382 701 706 -1 -1 -1 -1 -1 -1 -1 -1 
101 286 359 409 723 869 -1 -1 -1 -1 -1 -1 -1 -1 -1 
255 259 278 415 425 451 -1 -1 -1 -1 -1 -1 -1 -1 -1 
250 389 529 546 844 -1 -1 -1 -1 -1 -1 -1 -1 -1 -1 
410 637 928 -1 -1 -1 -1 -1 -1 -1 -1 -1 -1 -1 -1 
26 196 514 676 731 -1 -1 -1 -1 -1 -1 -1 -1 -1 -1 
69 309 344 429 507 942 -1 -1 -1 -1 -1 -1 -1 -1 -1 
65 147 248 518 680 682 688 777 838 -1 -1 -1 -1 -1 -1 
235 364 463 717 743 925 -1 -1 -1 -1 -1 -1 -1 -1 -1 
131 221 463 631 703 718 -1 -1 -1 -1 -1 -1 -1 -1 -1 
512 767 811 967 -1 -1 -1 -1 -1 -1 -1 -1 -1 -1 -1 
22 540 687 892 911 929 982 -1 -1 -1 -1 -1 -1 -1 -1 
60 145 359 457 462 539 780 789 -1 -1 -1 -1 -1 -1 -1 
408 541 585 649 870 903 976 -1 -1 -1 -1 -1 -1 -1 -1 
149 195 489 580 634 673 989 -1 -1 -1 -1 -1 -1 -1 -1 
194 264 505 622 673 -1 -1 -1 -1 -1 -1 -1 -1 -1 -1 
26 30 102 185 514 581 -1 -1 -1 -1 -1 -1 -1 -1 -1 
127 562 571 719 786 -1 -1 -1 -1 -1 -1 -1 -1 -1 -1 
449 590 600 771 954 -1 -1 -1 -1 -1 -1 -1 -1 -1 -1 
213 304 504 515 808 841 887 -1 -1 -1 -1 -1 -1 -1 -1 
264 622 937 953 -1 -1 -1 -1 -1 -1 -1 -1 -1 -1 -1 
399 803 827 -1 -1 -1 -1 -1 -1 -1 -1 -1 -1 -1 -1 
317 318 517 519 645 733 860 908 -1 -1 -1 -1 -1 -1 -1 
244 324 445 655 920 -1 -1 -1 -1 -1 -1 -1 -1 -1 -1 
41 53 344 863 -1 -1 -1 -1 -1 -1 -1 -1 -1 -1 -1 
95 432 700 -1 -1 -1 -1 -1 -1 -1 -1 -1 -1 -1 -1 
19 586 760 785 816 -1 -1 -1 -1 -1 -1 -1 -1 -1 -1 
249 332 504 515 585 593 984 -1 -1 -1 -1 -1 -1 -1 -1 
123 535 537 988 -1 -1 -1 -1 -1 -1 -1 -1 -1 -1 -1 
398 604 876 -1 -1 -1 -1 -1 -1 -1 -1 -1 -1 -1 -1 
354 369 496 660 776 900 -1 -1 -1 -1 -1 -1 -1 -1 -1 
223 235 269 547 743 -1 -1 -1 -1 -1 -1 -1 -1 -1 -1 
153 289 353 708 968 -1 -1 -1 -1 -1 -1 -1 -1 -1 -1 
101 199 286 304 409 455 504 568 841 -1 -1 -1 -1 -1 -1 
76 225 372 414 629 926 -1 -1 -1 -1 -1 -1 -1 -1 -1 
301 584 842 -1 -1 -1 -1 -1 -1 -1 -1 -1 -1 -1 -1 
101 139 154 500 611 723 -1 -1 -1 -1 -1 -1 -1 -1 -1 
554 649 681 722 740 976 -1 -1 -1 -1 -1 -1 -1 -1 -1 
156 241 363 412 -1 -1 -1 -1 -1 -1 -1 -1 -1 -1 -1 
77 152 296 358 483 609 642 852 -1 -1 -1 -1 -1 -1 -1 
533 698 710 -1 -1 -1 -1 -1 -1 -1 -1 -1 -1 -1 -1 
131 167 189 306 463 709 -1 -1 -1 -1 -1 -1 -1 -1 -1 
239 330 378 614 651 854 -1 -1 -1 -1 -1 -1 -1 -1 -1 
211 407 672 715 743 973 -1 -1 -1 -1 -1 -1 -1 -1 -1 
32 265 490 502 840 955 990 -1 -1 -1 -1 -1 -1 -1 -1 
214 394 524 737 868 -1 -1 -1 -1 -1 -1 -1 -1 -1 -1 
179 494 523 563 607 661 910 956 -1 -1 -1 -1 -1 -1 -1 
123 334 564 595 784 -1 -1 -1 -1 -1 -1 -1 -1 -1 -1 
32 55 138 477 503 587 898 -1 -1 -1 -1 -1 -1 -1 -1 
140 151 310 745 939 -1 -1 -1 -1 -1 -1 -1 -1 -1 -1 
391 521 -1 -1 -1 -1 -1 -1 -1 -1 -1 -1 -1 -1 -1 
325 420 458 835 880 -1 -1 -1 -1 -1 -1 -1 -1 -1 -1 
21 465 623 626 716 746 905 -1 -1 -1 -1 -1 -1 -1 -1 
404 572 707 -1 -1 -1 -1 -1 -1 -1 -1 -1 -1 -1 -1 
12 157 349 609 920 -1 -1 -1 -1 -1 -1 -1 -1 -1 -1 
188 211 269 679 743 763 925 946 -1 -1 -1 -1 -1 -1 -1 
362 638 665 -1 -1 -1 -1 -1 -1 -1 -1 -1 -1 -1 -1 
262 474 785 843 -1 -1 -1 -1 -1 -1 -1 -1 -1 -1 -1 
86 308 361 383 462 511 992 -1 -1 -1 -1 -1 -1 -1 -1 
91 222 434 448 481 834 -1 -1 -1 -1 -1 -1 -1 -1 -1 
154 345 386 611 723 -1 -1 -1 -1 -1 -1 -1 -1 -1 -1 
218 254 412 434 -1 -1 -1 -1 -1 -1 -1 -1 -1 -1 -1 
264 475 782 859 930 -1 -1 -1 -1 -1 -1 -1 -1 -1 -1 
270 497 528 890 932 938 -1 -1 -1 -1 -1 -1 -1 -1 -1 
12 157 203 345 611 690 920 -1 -1 -1 -1 -1 -1 -1 -1 
148 303 339 549 818 853 -1 -1 -1 -1 -1 -1 -1 -1 -1 
107 255 286 319 554 815 830 972 -1 -1 -1 -1 -1 -1 -1 
67 82 323 -1 -1 -1 -1 -1 -1 -1 -1 -1 -1 -1 -1 
125 187 640 680 777 801 852 -1 -1 -1 -1 -1 -1 -1 -1 
78 207 332 696 856 887 960 984 -1 -1 -1 -1 -1 -1 -1 
24 105 183 630 754 833 -1 -1 -1 -1 -1 -1 -1 -1 -1 
33 515 960 -1 -1 -1 -1 -1 -1 -1 -1 -1 -1 -1 -1 
128 263 311 361 379 547 831 968 998 -1 -1 -1 -1 -1 -1 
100 132 159 479 548 -1 -1 -1 -1 -1 -1 -1 -1 -1 -1 
177 241 481 637 -1 -1 -1 -1 -1 -1 -1 -1 -1 -1 -1 
182 246 259 286 451 815 -1 -1 -1 -1 -1 -1 -1 -1 -1 
502 591 724 -1 -1 -1 -1 -1 -1 -1 -1 -1 -1 -1 -1 
428 493 667 -1 -1 -1 -1 -1 -1 -1 -1 -1 -1 -1 -1 
91 726 804 928 -1 -1 -1 -1 -1 -1 -1 -1 -1 -1 -1 
182 255 400 997 -1 -1 -1 -1 -1 -1 -1 -1 -1 -1 -1 
57 338 406 512 560 -1 -1 -1 -1 -1 -1 -1 -1 -1 -1 
45 449 600 638 704 886 909 954 -1 -1 -1 -1 -1 -1 -1 
139 237 384 454 474 843 -1 -1 -1 -1 -1 -1 -1 -1 -1 
252 506 684 752 805 831 998 -1 -1 -1 -1 -1 -1 -1 -1 
110 195 200 242 551 622 989 -1 -1 -1 -1 -1 -1 -1 -1 
32 122 224 318 436 755 990 -1 -1 -1 -1 -1 -1 -1 -1 
588 590 712 762 -1 -1 -1 -1 -1 -1 -1 -1 -1 -1 -1 
130 730 836 -1 -1 -1 -1 -1 -1 -1 -1 -1 -1 -1 -1 
42 370 940 -1 -1 -1 -1 -1 -1 -1 -1 -1 -1 -1 -1 
128 211 235 566 679 797 -1 -1 -1 -1 -1 -1 -1 -1 -1 
145 243 497 548 890 -1 -1 -1 -1 -1 -1 -1 -1 -1 -1 
109 151 335 427 509 588 736 -1 -1 -1 -1 -1 -1 -1 -1 
80 104 164 491 -1 -1 -1 -1 -1 -1 -1 -1 -1 -1 -1 
34 62 157 338 483 922 962 -1 -1 -1 -1 -1 -1 -1 -1 
6 66 295 302 444 658 851 -1 -1 -1 -1 -1 -1 -1 -1 
4 685 -1 -1 -1 -1 -1 -1 -1 -1 -1 -1 -1 -1 -1 
689 -1 -1 -1 -1 -1 -1 -1 -1 -1 -1 -1 -1 -1 -1 
139 169 454 690 849 -1 -1 -1 -1 -1 -1 -1 -1 -1 -1 
39 94 107 121 182 425 944 -1 -1 -1 -1 -1 -1 -1 -1 
79 669 702 803 891 925 -1 -1 -1 -1 -1 -1 -1 -1 -1 
0 92 647 691 750 971 -1 -1 -1 -1 -1 -1 -1 -1 -1 
85 400 890 926 -1 -1 -1 -1 -1 -1 -1 -1 -1 -1 -1 
159 389 407 -1 -1 -1 -1 -1 -1 -1 -1 -1 -1 -1 -1 
3 54 175 294 589 593 824 -1 -1 -1 -1 -1 -1 -1 -1 
317 361 462 780 -1 -1 -1 -1 -1 -1 -1 -1 -1 -1 -1 
31 879 -1 -1 -1 -1 -1 -1 -1 -1 -1 -1 -1 -1 -1 
181 213 246 255 409 568 -1 -1 -1 -1 -1 -1 -1 -1 -1 
35 479 513 722 797 799 814 -1 -1 -1 -1 -1 -1 -1 -1 
364 377 423 797 807 924 -1 -1 -1 -1 -1 -1 -1 -1 -1 
212 353 365 405 441 506 708 742 983 -1 -1 -1 -1 -1 -1 
11 27 364 570 694 -1 -1 -1 -1 -1 -1 -1 -1 -1 -1 
49 393 974 -1 -1 -1 -1 -1 -1 -1 -1 -1 -1 -1 -1 
12 57 538 767 970 -1 -1 -1 -1 -1 -1 -1 -1 -1 -1 
138 172 503 523 563 907 910 -1 -1 -1 -1 -1 -1 -1 -1 
3 8 175 283 315 558 -1 -1 -1 -1 -1 -1 -1 -1 -1 
274 431 641 658 851 985 -1 -1 -1 -1 -1 -1 -1 -1 -1 
77 219 358 490 659 710 840 852 962 -1 -1 -1 -1 -1 -1 
105 389 788 793 968 -1 -1 -1 -1 -1 -1 -1 -1 -1 -1 
88 564 -1 -1 -1 -1 -1 -1 -1 -1 -1 -1 -1 -1 -1 
36 365 395 405 949 950 -1 -1 -1 -1 -1 -1 -1 -1 -1 
60 165 356 562 564 719 837 -1 -1 -1 -1 -1 -1 -1 -1 
144 215 331 402 433 747 842 980 -1 -1 -1 -1 -1 -1 -1 
2 25 274 573 641 851 858 -1 -1 -1 -1 -1 -1 -1 -1 
71 245 339 413 446 -1 -1 -1 -1 -1 -1 -1 -1 -1 -1 
78 199 213 409 504 984 -1 -1 -1 -1 -1 -1 -1 -1 -1 
66 459 573 658 773 -1 -1 -1 -1 -1 -1 -1 -1 -1 -1 
221 430 709 846 -1 -1 -1 -1 -1 -1 -1 -1 -1 -1 -1 
107 316 319 830 976 -1 -1 -1 -1 -1 -1 -1 -1 -1 -1 
86 93 162 238 337 383 511 575 -1 -1 -1 -1 -1 -1 -1 
87 166 170 186 401 507 855 936 -1 -1 -1 -1 -1 -1 -1 
151 229 -1 -1 -1 -1 -1 -1 -1 -1 -1 -1 -1 -1 -1 
132 252 361 462 684 831 -1 -1 -1 -1 -1 -1 -1 -1 -1 
149 168 570 634 694 -1 -1 -1 -1 -1 -1 -1 -1 -1 -1 
340 432 471 -1 -1 -1 -1 -1 -1 -1 -1 -1 -1 -1 -1 
325 615 652 713 835 965 -1 -1 -1 -1 -1 -1 -1 -1 -1 
175 294 470 565 593 -1 -1 -1 -1 -1 -1 -1 -1 -1 -1 
307 396 545 589 599 740 824 847 -1 -1 -1 -1 -1 -1 -1 
58 202 284 684 733 -1 -1 -1 -1 -1 -1 -1 -1 -1 -1 
122 158 202 265 517 639 733 -1 -1 -1 -1 -1 -1 -1 -1 
94 107 246 307 479 554 830 -1 -1 -1 -1 -1 -1 -1 -1 
9 74 89 375 635 681 -1 -1 -1 -1 -1 -1 -1 -1 -1 
138 494 499 523 822 898 907 952 -1 -1 -1 -1 -1 -1 -1 
44 50 70 114 377 668 679 895 -1 -1 -1 -1 -1 -1 -1 
67 247 594 769 -1 -1 -1 -1 -1 -1 -1 -1 -1 -1 -1 
19 203 445 474 686 794 -1 -1 -1 -1 -1 -1 -1 -1 -1 
231 314 395 420 835 880 954 -1 -1 -1 -1 -1 -1 -1 -1 
366 716 884 923 939 -1 -1 -1 -1 -1 -1 -1 -1 -1 -1 
64 707 726 -1 -1 -1 -1 -1 -1 -1 -1 -1 -1 -1 -1 
673 694 819 859 947 987 -1 -1 -1 -1 -1 -1 -1 -1 -1 
41 120 180 344 360 574 942 -1 -1 -1 -1 -1 -1 -1 -1 
222 543 651 -1 -1 -1 -1 -1 -1 -1 -1 -1 -1 -1 -1 
301 416 469 473 656 -1 -1 -1 -1 -1 -1 -1 -1 -1 -1 
207 249 541 685 696 845 960 977 -1 -1 -1 -1 -1 -1 -1 
93 126 162 411 493 721 -1 -1 -1 -1 -1 -1 -1 -1 -1 
123 227 606 784 -1 -1 -1 -1 -1 -1 -1 -1 -1 -1 -1 
140 271 374 588 712 736 762 -1 -1 -1 -1 -1 -1 -1 -1 
49 352 625 779 879 -1 -1 -1 -1 -1 -1 -1 -1 -1 -1 
86 105 308 542 552 575 618 793 885 -1 -1 -1 -1 -1 -1 
260 273 403 533 922 962 -1 -1 -1 -1 -1 -1 -1 -1 -1 
245 303 413 569 601 759 -1 -1 -1 -1 -1 -1 -1 -1 -1 
313 471 657 748 847 857 957 -1 -1 -1 -1 -1 -1 -1 -1 
17 715 834 -1 -1 -1 -1 -1 -1 -1 -1 -1 -1 -1 -1 
3 39 435 711 944 -1 -1 -1 -1 -1 -1 -1 -1 -1 -1 
390 556 606 751 912 -1 -1 -1 -1 -1 -1 -1 -1 -1 -1 
69 180 186 204 329 473 942 -1 -1 -1 -1 -1 -1 -1 -1 
136 157 240 244 357 686 -1 -1 -1 -1 -1 -1 -1 -1 -1 
113 369 444 603 790 958 985 -1 -1 -1 -1 -1 -1 -1 -1 
146 536 662 931 -1 -1 -1 -1 -1 -1 -1 -1 -1 -1 -1 
123 129 383 495 535 595 927 -1 -1 -1 -1 -1 -1 -1 -1 
152 234 609 920 -1 -1 -1 -1 -1 -1 -1 -1 -1 -1 -1 
26 30 663 676 832 933 965 966 991 -1 -1 -1 -1 -1 -1 
476 778 868 -1 -1 -1 -1 -1 -1 -1 -1 -1 -1 -1 -1 
5 49 336 619 625 779 853 885 -1 -1 -1 -1 -1 -1 -1 
212 289 742 860 -1 -1 -1 -1 -1 -1 -1 -1 -1 -1 -1 
6 15 70 210 369 850 -1 -1 -1 -1 -1 -1 -1 -1 -1 
376 516 657 948 -1 -1 -1 -1 -1 -1 -1 -1 -1 -1 -1 
60 300 912 927 -1 -1 -1 -1 -1 -1 -1 -1 -1 -1 -1 
157 345 483 609 682 739 794 920 -1 -1 -1 -1 -1 -1 -1 
77 219 296 710 -1 -1 -1 -1 -1 -1 -1 -1 -1 -1 -1 
85 181 192 539 789 -1 -1 -1 -1 -1 -1 -1 -1 -1 -1 
41 180 329 388 616 865 -1 -1 -1 -1 -1 -1 -1 -1 -1 
238 252 284 311 379 788 -1 -1 -1 -1 -1 -1 -1 -1 -1 
236 526 597 638 761 909 -1 -1 -1 -1 -1 -1 -1 -1 -1 
218 412 792 -1 -1 -1 -1 -1 -1 -1 -1 -1 -1 -1 -1 
188 288 290 807 924 973 -1 -1 -1 -1 -1 -1 -1 -1 -1 
289 299 405 441 742 929 965 -1 -1 -1 -1 -1 -1 -1 -1 
326 746 790 884 -1 -1 -1 -1 -1 -1 -1 -1 -1 -1 -1 
112 459 531 819 987 -1 -1 -1 -1 -1 -1 -1 -1 -1 -1 
31 385 546 632 687 893 982 983 -1 -1 -1 -1 -1 -1 -1 
6 210 346 354 421 461 776 790 -1 -1 -1 -1 -1 -1 -1 
74 89 110 268 650 666 996 -1 -1 -1 -1 -1 -1 -1 -1 
80 104 526 534 597 889 -1 -1 -1 -1 -1 -1 -1 -1 -1 
214 562 683 786 926 -1 -1 -1 -1 -1 -1 -1 -1 -1 -1 
13 39 94 121 396 435 528 -1 -1 -1 -1 -1 -1 -1 -1 
160 335 579 628 703 727 762 810 -1 -1 -1 -1 -1 -1 -1 
15 320 475 919 935 -1 -1 -1 -1 -1 -1 -1 -1 -1 -1 
355 447 521 -1 -1 -1 -1 -1 -1 -1 -1 -1 -1 -1 -1 
70 288 322 679 797 878 -1 -1 -1 -1 -1 -1 -1 -1 -1 
222 672 732 854 877 999 -1 -1 -1 -1 -1 -1 -1 -1 -1 
252 361 788 908 -1 -1 -1 -1 -1 -1 -1 -1 -1 -1 -1 
586 613 656 781 808 -1 -1 -1 -1 -1 -1 -1 -1 -1 -1 
52 458 702 812 880 -1 -1 -1 -1 -1 -1 -1 -1 -1 -1 
180 555 701 826 856 -1 -1 -1 -1 -1 -1 -1 -1 -1 -1 
99 162 238 308 348 443 927 -1 -1 -1 -1 -1 -1 -1 -1 
139 262 454 455 485 997 -1 -1 -1 -1 -1 -1 -1 -1 -1 
24 31 83 368 879 893 982 -1 -1 -1 -1 -1 -1 -1 -1 
58 240 539 -1 -1 -1 -1 -1 -1 -1 -1 -1 -1 -1 -1 
48 103 544 567 813 -1 -1 -1 -1 -1 -1 -1 -1 -1 -1 
360 706 865 870 958 959 -1 -1 -1 -1 -1 -1 -1 -1 -1 
183 282 297 547 968 -1 -1 -1 -1 -1 -1 -1 -1 -1 -1 
173 343 556 751 778 -1 -1 -1 -1 -1 -1 -1 -1 -1 -1 
13 67 82 230 657 -1 -1 -1 -1 -1 -1 -1 -1 -1 -1 
37 155 465 510 848 905 963 -1 -1 -1 -1 -1 -1 -1 -1 
291 413 818 -1 -1 -1 -1 -1 -1 -1 -1 -1 -1 -1 -1 
108 225 476 -1 -1 -1 -1 -1 -1 -1 -1 -1 -1 -1 -1 
36 299 325 458 695 954 -1 -1 -1 -1 -1 -1 -1 -1 -1 
94 316 373 545 814 -1 -1 -1 -1 -1 -1 -1 -1 -1 -1 
137 404 632 669 946 949 -1 -1 -1 -1 -1 -1 -1 -1 -1 
209 431 876 985 -1 -1 -1 -1 -1 -1 -1 -1 -1 -1 -1 
201 592 707 726 802 -1 -1 -1 -1 -1 -1 -1 -1 -1 -1 
85 259 281 -1 -1 -1 -1 -1 -1 -1 -1 -1 -1 -1 -1 
104 119 166 309 418 507 -1 -1 -1 -1 -1 -1 -1 -1 -1 
19 136 144 301 469 741 -1 -1 -1 -1 -1 -1 -1 -1 -1 
338 533 767 -1 -1 -1 -1 -1 -1 -1 -1 -1 -1 -1 -1 
233 397 529 546 578 632 -1 -1 -1 -1 -1 -1 -1 -1 -1 
79 289 299 365 644 669 949 -1 -1 -1 -1 -1 -1 -1 -1 
62 88 260 419 560 -1 -1 -1 -1 -1 -1 -1 -1 -1 -1 
17 159 223 282 566 770 -1 -1 -1 -1 -1 -1 -1 -1 -1 
42 54 89 193 585 650 670 976 -1 -1 -1 -1 -1 -1 -1 
101 181 213 286 304 723 956 -1 -1 -1 -1 -1 -1 -1 -1 
167 184 592 -1 -1 -1 -1 -1 -1 -1 -1 -1 -1 -1 -1 
72 333 575 721 -1 -1 -1 -1 -1 -1 -1 -1 -1 -1 -1 
218 241 363 434 792 877 -1 -1 -1 -1 -1 -1 -1 -1 -1 
303 339 393 -1 -1 -1 -1 -1 -1 -1 -1 -1 -1 -1 -1 
76 161 214 524 629 -1 -1 -1 -1 -1 -1 -1 -1 -1 -1 
121 182 720 944 -1 -1 -1 -1 -1 -1 -1 -1 -1 -1 -1 
69 144 331 433 582 -1 -1 -1 -1 -1 -1 -1 -1 -1 -1 
7 63 687 728 -1 -1 -1 -1 -1 -1 -1 -1 -1 -1 -1 
14 20 401 429 534 969 -1 -1 -1 -1 -1 -1 -1 -1 -1 
88 406 538 571 970 -1 -1 -1 -1 -1 -1 -1 -1 -1 -1 
231 325 652 728 880 -1 -1 -1 -1 -1 -1 -1 -1 -1 -1 
44 369 465 510 746 776 848 -1 -1 -1 -1 -1 -1 -1 -1 
452 542 721 -1 -1 -1 -1 -1 -1 -1 -1 -1 -1 -1 -1 
288 513 566 672 732 764 897 973 -1 -1 -1 -1 -1 -1 -1 
84 628 703 883 -1 -1 -1 -1 -1 -1 -1 -1 -1 -1 -1 
107 182 278 470 568 823 -1 -1 -1 -1 -1 -1 -1 -1 -1 
16 59 147 440 654 738 838 -1 -1 -1 -1 -1 -1 -1 -1 
151 271 889 -1 -1 -1 -1 -1 -1 -1 -1 -1 -1 -1 -1 
257 493 542 552 614 667 -1 -1 -1 -1 -1 -1 -1 -1 -1 
14 113 120 186 418 486 -1 -1 -1 -1 -1 -1 -1 -1 -1 
27 177 306 846 -1 -1 -1 -1 -1 -1 -1 -1 -1 -1 -1 
295 398 641 985 -1 -1 -1 -1 -1 -1 -1 -1 -1 -1 -1 
205 313 439 471 624 -1 -1 -1 -1 -1 -1 -1 -1 -1 -1 
301 416 582 654 747 -1 -1 -1 -1 -1 -1 -1 -1 -1 -1 
239 241 412 481 877 -1 -1 -1 -1 -1 -1 -1 -1 -1 -1 
13 67 342 373 594 -1 -1 -1 -1 -1 -1 -1 -1 -1 -1 
265 755 840 922 962 -1 -1 -1 -1 -1 -1 -1 -1 -1 -1 
572 707 -1 -1 -1 -1 -1 -1 -1 -1 -1 -1 -1 -1 -1 
480 485 -1 -1 -1 -1 -1 -1 -1 -1 -1 -1 -1 -1 -1 
3 95 432 561 624 824 -1 -1 -1 -1 -1 -1 -1 -1 -1 
144 426 499 518 917 -1 -1 -1 -1 -1 -1 -1 -1 -1 -1 
289 365 506 577 742 966 -1 -1 -1 -1 -1 -1 -1 -1 -1 
92 514 576 581 646 -1 -1 -1 -1 -1 -1 -1 -1 -1 -1 
99 162 383 606 927 -1 -1 -1 -1 -1 -1 -1 -1 -1 -1 
6 9 15 274 346 635 851 -1 -1 -1 -1 -1 -1 -1 -1 
203 324 760 794 -1 -1 -1 -1 -1 -1 -1 -1 -1 -1 -1 
71 148 303 492 825 915 967 -1 -1 -1 -1 -1 -1 -1 -1 
18 82 376 544 -1 -1 -1 -1 -1 -1 -1 -1 -1 -1 -1 
135 239 614 834 -1 -1 -1 -1 -1 -1 -1 -1 -1 -1 -1 
198 261 488 600 761 -1 -1 -1 -1 -1 -1 -1 -1 -1 -1 
571 811 970 -1 -1 -1 -1 -1 -1 -1 -1 -1 -1 -1 -1 
85 182 255 789 -1 -1 -1 -1 -1 -1 -1 -1 -1 -1 -1 
163 422 618 -1 -1 -1 -1 -1 -1 -1 -1 -1 -1 -1 -1 
87 164 170 654 855 906 -1 -1 -1 -1 -1 -1 -1 -1 -1 
139 262 277 384 472 714 -1 -1 -1 -1 -1 -1 -1 -1 -1 
101 213 384 480 485 568 787 841 997 -1 -1 -1 -1 -1 -1 
613 781 -1 -1 -1 -1 -1 -1 -1 -1 -1 -1 -1 -1 -1 
58 192 560 780 -1 -1 -1 -1 -1 -1 -1 -1 -1 -1 -1 
231 381 395 771 880 -1 -1 -1 -1 -1 -1 -1 -1 -1 -1 
66 305 367 583 773 -1 -1 -1 -1 -1 -1 -1 -1 -1 -1 
792 798 877 948 986 -1 -1 -1 -1 -1 -1 -1 -1 -1 -1 
369 776 790 874 -1 -1 -1 -1 -1 -1 -1 -1 -1 -1 -1 
192 238 284 311 780 992 -1 -1 -1 -1 -1 -1 -1 -1 -1 
11 188 189 221 631 709 717 -1 -1 -1 -1 -1 -1 -1 -1 
156 177 717 743 973 -1 -1 -1 -1 -1 -1 -1 -1 -1 -1 
21 140 232 392 421 510 579 745 -1 -1 -1 -1 -1 -1 -1 
38 55 138 172 503 943 -1 -1 -1 -1 -1 -1 -1 -1 -1 
759 -1 -1 -1 -1 -1 -1 -1 -1 -1 -1 -1 -1 -1 -1 
480 485 525 787 -1 -1 -1 -1 -1 -1 -1 -1 -1 -1 -1 
19 331 402 656 749 951 -1 -1 -1 -1 -1 -1 -1 -1 -1 
315 425 565 593 605 -1 -1 -1 -1 -1 -1 -1 -1 -1 -1 
313 340 432 545 657 847 -1 -1 -1 -1 -1 -1 -1 -1 -1 
454 525 714 896 -1 -1 -1 -1 -1 -1 -1 -1 -1 -1 -1 
56 69 124 331 344 -1 -1 -1 -1 -1 -1 -1 -1 -1 -1 
23 237 262 324 686 785 -1 -1 -1 -1 -1 -1 -1 -1 -1 
242 375 670 919 -1 -1 -1 -1 -1 -1 -1 -1 -1 -1 -1 
351 394 498 757 868 938 -1 -1 -1 -1 -1 -1 -1 -1 -1 
28 38 138 142 228 768 882 -1 -1 -1 -1 -1 -1 -1 -1 
158 553 557 608 698 724 990 -1 -1 -1 -1 -1 -1 -1 -1 
35 100 253 287 319 554 814 -1 -1 -1 -1 -1 -1 -1 -1 
33 438 455 468 485 565 787 -1 -1 -1 -1 -1 -1 -1 -1 
239 254 434 986 -1 -1 -1 -1 -1 -1 -1 -1 -1 -1 -1 
59 106 164 862 906 -1 -1 -1 -1 -1 -1 -1 -1 -1 -1 
65 157 219 273 357 609 682 -1 -1 -1 -1 -1 -1 -1 -1 
517 601 617 759 867 908 974 -1 -1 -1 -1 -1 -1 -1 -1 
384 438 455 468 480 525 787 -1 -1 -1 -1 -1 -1 -1 -1 
14 97 429 527 563 603 661 701 -1 -1 -1 -1 -1 -1 -1 
37 131 703 806 -1 -1 -1 -1 -1 -1 -1 -1 -1 -1 -1 
449 509 588 600 761 993 -1 -1 -1 -1 -1 -1 -1 -1 -1 
194 551 580 622 957 989 -1 -1 -1 -1 -1 -1 -1 -1 -1 
224 296 502 659 698 710 840 -1 -1 -1 -1 -1 -1 -1 -1 
164 272 855 862 888 906 -1 -1 -1 -1 -1 -1 -1 -1 -1 
141 148 446 595 967 -1 -1 -1 -1 -1 -1 -1 -1 -1 -1 
93 257 333 428 721 979 -1 -1 -1 -1 -1 -1 -1 -1 -1 
144 179 226 321 499 741 756 956 -1 -1 -1 -1 -1 -1 -1 
348 549 595 774 -1 -1 -1 -1 -1 -1 -1 -1 -1 -1 -1 
14 97 113 210 850 -1 -1 -1 -1 -1 -1 -1 -1 -1 -1 
243 270 548 598 732 932 999 -1 -1 -1 -1 -1 -1 -1 -1 
476 720 757 769 868 -1 -1 -1 -1 -1 -1 -1 -1 -1 -1 
174 321 440 494 518 688 756 898 -1 -1 -1 -1 -1 -1 -1 
139 154 216 758 997 -1 -1 -1 -1 -1 -1 -1 -1 -1 -1 
90 886 909 -1 -1 -1 -1 -1 -1 -1 -1 -1 -1 -1 -1 
224 256 490 646 698 724 990 -1 -1 -1 -1 -1 -1 -1 -1 
138 172 228 293 466 587 943 952 -1 -1 -1 -1 -1 -1 -1 
199 207 213 304 515 568 -1 -1 -1 -1 -1 -1 -1 -1 -1 
195 673 937 987 -1 -1 -1 -1 -1 -1 -1 -1 -1 -1 -1 
263 289 441 577 644 708 998 -1 -1 -1 -1 -1 -1 -1 -1 
119 186 309 401 574 876 936 -1 -1 -1 -1 -1 -1 -1 -1 
10 644 735 805 943 -1 -1 -1 -1 -1 -1 -1 -1 -1 -1 
109 271 488 526 941 -1 -1 -1 -1 -1 -1 -1 -1 -1 -1 
37 50 160 392 421 465 872 -1 -1 -1 -1 -1 -1 -1 -1 
5 238 308 793 -1 -1 -1 -1 -1 -1 -1 -1 -1 -1 -1 
190 260 811 915 967 -1 -1 -1 -1 -1 -1 -1 -1 -1 -1 
287 423 566 764 797 814 897 -1 -1 -1 -1 -1 -1 -1 -1 
26 29 185 196 442 -1 -1 -1 -1 -1 -1 -1 -1 -1 -1 
33 199 207 251 504 887 -1 -1 -1 -1 -1 -1 -1 -1 -1 
149 355 580 792 -1 -1 -1 -1 -1 -1 -1 -1 -1 -1 -1 
158 202 318 484 557 601 860 908 -1 -1 -1 -1 -1 -1 -1 
136 147 187 440 499 682 747 777 -1 -1 -1 -1 -1 -1 -1 
58 202 684 752 755 -1 -1 -1 -1 -1 -1 -1 -1 -1 -1 
24 873 -1 -1 -1 -1 -1 -1 -1 -1 -1 -1 -1 -1 -1 
82 230 376 -1 -1 -1 -1 -1 -1 -1 -1 -1 -1 -1 -1 
13 18 798 881 897 -1 -1 -1 -1 -1 -1 -1 -1 -1 -1 
14 20 138 226 293 321 563 917 -1 -1 -1 -1 -1 -1 -1 
225 414 868 921 -1 -1 -1 -1 -1 -1 -1 -1 -1 -1 -1 
161 468 472 485 -1 -1 -1 -1 -1 -1 -1 -1 -1 -1 -1 
362 371 509 597 610 889 941 -1 -1 -1 -1 -1 -1 -1 -1 
486 603 681 701 706 828 903 -1 -1 -1 -1 -1 -1 -1 -1 
13 121 243 373 945 -1 -1 -1 -1 -1 -1 -1 -1 -1 -1 
64 183 404 578 833 844 -1 -1 -1 -1 -1 -1 -1 -1 -1 
169 571 970 -1 -1 -1 -1 -1 -1 -1 -1 -1 -1 -1 -1 
112 367 -1 -1 -1 -1 -1 -1 -1 -1 -1 -1 -1 -1 -1 
757 778 938 945 -1 -1 -1 -1 -1 -1 -1 -1 -1 -1 -1 
75 77 220 338 403 639 698 962 -1 -1 -1 -1 -1 -1 -1 
20 38 371 418 889 -1 -1 -1 -1 -1 -1 -1 -1 -1 -1 
123 129 208 348 537 595 -1 -1 -1 -1 -1 -1 -1 -1 -1 
96 347 597 636 665 931 -1 -1 -1 -1 -1 -1 -1 -1 -1 
141 208 535 595 -1 -1 -1 -1 -1 -1 -1 -1 -1 -1 -1 
12 57 62 292 419 611 849 970 -1 -1 -1 -1 -1 -1 -1 
192 359 386 734 789 815 821 869 -1 -1 -1 -1 -1 -1 -1 
191 687 892 911 981 -1 -1 -1 -1 -1 -1 -1 -1 -1 -1 
115 193 332 555 585 870 903 -1 -1 -1 -1 -1 -1 -1 -1 
105 135 337 422 428 552 -1 -1 -1 -1 -1 -1 -1 -1 -1 
330 651 -1 -1 -1 -1 -1 -1 -1 -1 -1 -1 -1 -1 -1 
48 82 387 447 567 -1 -1 -1 -1 -1 -1 -1 -1 -1 -1 
316 396 471 599 847 881 -1 -1 -1 -1 -1 -1 -1 -1 -1 
153 183 368 404 632 -1 -1 -1 -1 -1 -1 -1 -1 -1 -1 
128 211 252 389 708 763 968 998 -1 -1 -1 -1 -1 -1 -1 
253 270 497 732 897 -1 -1 -1 -1 -1 -1 -1 -1 -1 -1 
245 495 617 645 774 825 -1 -1 -1 -1 -1 -1 -1 -1 -1 
35 653 734 805 821 831 907 -1 -1 -1 -1 -1 -1 -1 -1 
110 264 489 622 748 857 957 989 -1 -1 -1 -1 -1 -1 -1 
86 93 337 428 542 839 -1 -1 -1 -1 -1 -1 -1 -1 -1 
158 478 569 608 759 902 -1 -1 -1 -1 -1 -1 -1 -1 -1 
217 246 319 479 722 815 972 -1 -1 -1 -1 -1 -1 -1 -1 
115 382 541 696 783 856 863 865 -1 -1 -1 -1 -1 -1 -1 
126 173 343 390 689 751 918 -1 -1 -1 -1 -1 -1 -1 -1 
478 517 608 -1 -1 -1 -1 -1 -1 -1 -1 -1 -1 -1 -1 
8 294 -1 -1 -1 -1 -1 -1 -1 -1 -1 -1 -1 -1 -1 
605 711 720 823 921 -1 -1 -1 -1 -1 -1 -1 -1 -1 -1 
58 260 406 457 733 774 964 -1 -1 -1 -1 -1 -1 -1 -1 
3 439 624 -1 -1 -1 -1 -1 -1 -1 -1 -1 -1 -1 -1 
197 300 372 564 784 926 -1 -1 -1 -1 -1 -1 -1 -1 -1 
14 97 226 293 486 523 661 828 910 -1 -1 -1 -1 -1 -1 
165 227 298 300 562 -1 -1 -1 -1 -1 -1 -1 -1 -1 -1 
8 33 133 315 470 480 605 -1 -1 -1 -1 -1 -1 -1 -1 
128 159 269 407 423 513 797 -1 -1 -1 -1 -1 -1 -1 -1 
103 387 544 651 699 -1 -1 -1 -1 -1 -1 -1 -1 -1 -1 
213 286 425 455 504 787 -1 -1 -1 -1 -1 -1 -1 -1 -1 
339 553 902 -1 -1 -1 -1 -1 -1 -1 -1 -1 -1 -1 -1 
168 290 312 694 -1 -1 -1 -1 -1 -1 -1 -1 -1 -1 -1 
197 419 450 530 970 -1 -1 -1 -1 -1 -1 -1 -1 -1 -1 
7 63 233 437 -1 -1 -1 -1 -1 -1 -1 -1 -1 -1 -1 
302 305 583 -1 -1 -1 -1 -1 -1 -1 -1 -1 -1 -1 -1 
329 507 876 936 961 -1 -1 -1 -1 -1 -1 -1 -1 -1 -1 
129 308 337 411 618 721 885 -1 -1 -1 -1 -1 -1 -1 -1 
442 646 -1 -1 -1 -1 -1 -1 -1 -1 -1 -1 -1 -1 -1 
122 441 506 587 752 860 933 943 -1 -1 -1 -1 -1 -1 -1 
24 404 529 873 -1 -1 -1 -1 -1 -1 -1 -1 -1 -1 -1 
37 374 465 612 -1 -1 -1 -1 -1 -1 -1 -1 -1 -1 -1 
194 489 516 648 -1 -1 -1 -1 -1 -1 -1 -1 -1 -1 -1 
46 150 196 442 662 -1 -1 -1 -1 -1 -1 -1 -1 -1 -1 
416 433 809 978 -1 -1 -1 -1 -1 -1 -1 -1 -1 -1 -1 
459 573 930 937 -1 -1 -1 -1 -1 -1 -1 -1 -1 -1 -1 
40 117 215 747 -1 -1 -1 -1 -1 -1 -1 -1 -1 -1 -1 
193 207 408 541 593 649 976 -1 -1 -1 -1 -1 -1 -1 -1 
206 380 816 -1 -1 -1 -1 -1 -1 -1 -1 -1 -1 -1 -1 
55 122 228 503 577 752 755 933 943 -1 -1 -1 -1 -1 -1 
109 266 271 335 488 590 600 762 -1 -1 -1 -1 -1 -1 -1 
283 316 824 847 -1 -1 -1 -1 -1 -1 -1 -1 -1 -1 -1 
198 266 588 695 762 771 -1 -1 -1 -1 -1 -1 -1 -1 -1 
51 130 256 731 -1 -1 -1 -1 -1 -1 -1 -1 -1 -1 -1 
399 410 -1 -1 -1 -1 -1 -1 -1 -1 -1 -1 -1 -1 -1 
175 207 283 315 470 585 -1 -1 -1 -1 -1 -1 -1 -1 -1 
323 435 624 -1 -1 -1 -1 -1 -1 -1 -1 -1 -1 -1 -1 
227 348 492 495 535 537 -1 -1 -1 -1 -1 -1 -1 -1 -1 
618 625 885 -1 -1 -1 -1 -1 -1 -1 -1 -1 -1 -1 -1 
362 371 526 536 610 665 914 -1 -1 -1 -1 -1 -1 -1 -1 
497 664 770 839 854 918 932 -1 -1 -1 -1 -1 -1 -1 -1 
316 545 764 847 881 919 -1 -1 -1 -1 -1 -1 -1 -1 -1 
109 198 261 449 488 588 695 954 -1 -1 -1 -1 -1 -1 -1 
81 158 339 484 517 645 759 825 -1 -1 -1 -1 -1 -1 -1 
26 29 46 96 765 882 975 -1 -1 -1 -1 -1 -1 -1 -1 
113 120 346 486 527 635 706 850 958 -1 -1 -1 -1 -1 -1 
116 119 209 643 876 884 -1 -1 -1 -1 -1 -1 -1 -1 -1 
133 470 559 565 711 823 -1 -1 -1 -1 -1 -1 -1 -1 -1 
72 123 334 343 443 693 705 784 -1 -1 -1 -1 -1 -1 -1 
78 226 661 826 828 972 984 -1 -1 -1 -1 -1 -1 -1 -1 
130 478 553 557 -1 -1 -1 -1 -1 -1 -1 -1 -1 -1 -1 
219 234 349 357 483 642 920 -1 -1 -1 -1 -1 -1 -1 -1 
526 597 620 914 941 -1 -1 -1 -1 -1 -1 -1 -1 -1 -1 
62 154 216 240 244 538 -1 -1 -1 -1 -1 -1 -1 -1 -1 
37 579 727 -1 -1 -1 -1 -1 -1 -1 -1 -1 -1 -1 -1 
380 456 781 808 916 -1 -1 -1 -1 -1 -1 -1 -1 -1 -1 
135 222 428 448 834 839 -1 -1 -1 -1 -1 -1 -1 -1 -1 
30 314 663 704 713 975 -1 -1 -1 -1 -1 -1 -1 -1 -1 
360 865 -1 -1 -1 -1 -1 -1 -1 -1 -1 -1 -1 -1 -1 
5 484 549 645 867 908 -1 -1 -1 -1 -1 -1 -1 -1 -1 
337 452 575 596 625 885 -1 -1 -1 -1 -1 -1 -1 -1 -1 
129 352 853 885 988 -1 -1 -1 -1 -1 -1 -1 -1 -1 -1 
610 761 941 993 -1 -1 -1 -1 -1 -1 -1 -1 -1 -1 -1 
739 777 864 -1 -1 -1 -1 -1 -1 -1 -1 -1 -1 -1 -1 
195 200 264 489 551 -1 -1 -1 -1 -1 -1 -1 -1 -1 -1 
232 773 905 -1 -1 -1 -1 -1 -1 -1 -1 -1 -1 -1 -1 
432 439 561 594 824 -1 -1 -1 -1 -1 -1 -1 -1 -1 -1 
163 336 352 596 618 885 -1 -1 -1 -1 -1 -1 -1 -1 -1 
134 232 658 746 -1 -1 -1 -1 -1 -1 -1 -1 -1 -1 -1 
643 766 817 939 -1 -1 -1 -1 -1 -1 -1 -1 -1 -1 -1 
160 374 424 736 762 891 995 -1 -1 -1 -1 -1 -1 -1 -1 
76 161 214 414 786 896 -1 -1 -1 -1 -1 -1 -1 -1 -1 
24 105 250 754 793 -1 -1 -1 -1 -1 -1 -1 -1 -1 -1 
160 189 463 872 913 -1 -1 -1 -1 -1 -1 -1 -1 -1 -1 
7 368 397 404 546 949 983 -1 -1 -1 -1 -1 -1 -1 -1 
124 171 -1 -1 -1 -1 -1 -1 -1 -1 -1 -1 -1 -1 -1 
43 149 194 312 673 694 -1 -1 -1 -1 -1 -1 -1 -1 -1 
9 320 444 603 681 706 958 -1 -1 -1 -1 -1 -1 -1 -1 
536 638 704 909 -1 -1 -1 -1 -1 -1 -1 -1 -1 -1 -1 
177 184 254 -1 -1 -1 -1 -1 -1 -1 -1 -1 -1 -1 -1 
236 261 362 636 761 -1 -1 -1 -1 -1 -1 -1 -1 -1 -1 
158 318 533 698 733 962 -1 -1 -1 -1 -1 -1 -1 -1 -1 
16 111 147 248 777 -1 -1 -1 -1 -1 -1 -1 -1 -1 -1 
25 134 295 302 431 851 -1 -1 -1 -1 -1 -1 -1 -1 -1 
125 219 609 -1 -1 -1 -1 -1 -1 -1 -1 -1 -1 -1 -1 
116 119 604 627 817 884 923 -1 -1 -1 -1 -1 -1 -1 -1 
10 79 405 506 508 866 -1 -1 -1 -1 -1 -1 -1 -1 -1 
202 549 601 617 733 774 908 -1 -1 -1 -1 -1 -1 -1 -1 
442 502 576 677 -1 -1 -1 -1 -1 -1 -1 -1 -1 -1 -1 
111 280 691 801 971 -1 -1 -1 -1 -1 -1 -1 -1 -1 -1 
149 580 -1 -1 -1 -1 -1 -1 -1 -1 -1 -1 -1 -1 -1 
193 217 585 830 903 976 984 -1 -1 -1 -1 -1 -1 -1 -1 
4 42 89 370 408 700 -1 -1 -1 -1 -1 -1 -1 -1 -1 
222 330 543 567 854 -1 -1 -1 -1 -1 -1 -1 -1 -1 -1 
314 420 875 929 965 -1 -1 -1 -1 -1 -1 -1 -1 -1 -1 
35 97 550 735 800 878 -1 -1 -1 -1 -1 -1 -1 -1 -1 
16 40 426 433 453 -1 -1 -1 -1 -1 -1 -1 -1 -1 -1 
203 690 -1 -1 -1 -1 -1 -1 -1 -1 -1 -1 -1 -1 -1 
47 78 331 380 469 749 -1 -1 -1 -1 -1 -1 -1 -1 -1 
340 355 391 471 957 -1 -1 -1 -1 -1 -1 -1 -1 -1 -1 
66 134 274 295 305 626 746 848 -1 -1 -1 -1 -1 -1 -1 
176 296 490 677 710 -1 -1 -1 -1 -1 -1 -1 -1 -1 -1 
50 210 776 820 895 900 904 -1 -1 -1 -1 -1 -1 -1 -1 
56 179 226 486 563 607 701 -1 -1 -1 -1 -1 -1 -1 -1 
46 150 347 581 765 -1 -1 -1 -1 -1 -1 -1 -1 -1 -1 
30 90 350 615 692 965 975 -1 -1 -1 -1 -1 -1 -1 -1 
99 598 770 839 992 -1 -1 -1 -1 -1 -1 -1 -1 -1 -1 
236 536 597 -1 -1 -1 -1 -1 -1 -1 -1 -1 -1 -1 -1 
370 775 858 996 -1 -1 -1 -1 -1 -1 -1 -1 -1 -1 -1 
257 428 854 979 -1 -1 -1 -1 -1 -1 -1 -1 -1 -1 -1 
11 44 322 718 819 872 963 -1 -1 -1 -1 -1 -1 -1 -1 
79 279 397 405 925 946 -1 -1 -1 -1 -1 -1 -1 -1 -1 
89 408 475 740 748 -1 -1 -1 -1 -1 -1 -1 -1 -1 -1 
836 974 991 -1 -1 -1 -1 -1 -1 -1 -1 -1 -1 -1 -1 
223 378 423 732 798 973 986 -1 -1 -1 -1 -1 -1 -1 -1 
168 194 195 328 505 634 -1 -1 -1 -1 -1 -1 -1 -1 -1 
87 861 936 942 961 978 -1 -1 -1 -1 -1 -1 -1 -1 -1 
61 167 883 -1 -1 -1 -1 -1 -1 -1 -1 -1 -1 -1 -1 
122 185 350 731 933 966 990 -1 -1 -1 -1 -1 -1 -1 -1 
176 646 659 -1 -1 -1 -1 -1 -1 -1 -1 -1 -1 -1 -1 
875 892 -1 -1 -1 -1 -1 -1 -1 -1 -1 -1 -1 -1 -1 
235 269 322 377 866 -1 -1 -1 -1 -1 -1 -1 -1 -1 -1 
176 187 248 838 -1 -1 -1 -1 -1 -1 -1 -1 -1 -1 -1 
217 320 527 635 722 799 -1 -1 -1 -1 -1 -1 -1 -1 -1 
65 136 174 187 357 483 518 739 -1 -1 -1 -1 -1 -1 -1 
108 372 705 784 912 -1 -1 -1 -1 -1 -1 -1 -1 -1 -1 
263 311 317 519 752 831 -1 -1 -1 -1 -1 -1 -1 -1 -1 
54 275 332 845 977 -1 -1 -1 -1 -1 -1 -1 -1 -1 -1 
19 23 324 345 474 723 741 951 -1 -1 -1 -1 -1 -1 -1 
191 368 417 540 728 892 929 -1 -1 -1 -1 -1 -1 -1 -1 
32 187 499 838 898 -1 -1 -1 -1 -1 -1 -1 -1 -1 -1 
126 173 276 556 699 918 979 -1 -1 -1 -1 -1 -1 -1 -1 
169 244 277 655 849 -1 -1 -1 -1 -1 -1 -1 -1 -1 -1 
92 176 280 647 750 801 955 -1 -1 -1 -1 -1 -1 -1 -1 
10 36 90 663 886 -1 -1 -1 -1 -1 -1 -1 -1 -1 -1 
72 126 606 -1 -1 -1 -1 -1 -1 -1 -1 -1 -1 -1 -1 
290 312 328 570 634 924 -1 -1 -1 -1 -1 -1 -1 -1 -1 
36 109 395 590 600 995 -1 -1 -1 -1 -1 -1 -1 -1 -1 
249 332 555 783 791 856 960 994 -1 -1 -1 -1 -1 -1 -1 
817 888 -1 -1 -1 -1 -1 -1 -1 -1 -1 -1 -1 -1 -1 
220 478 490 502 533 639 724 902 -1 -1 -1 -1 -1 -1 -1 
567 689 854 932 979 -1 -1 -1 -1 -1 -1 -1 -1 -1 -1 
4 205 650 -1 -1 -1 -1 -1 -1 -1 -1 -1 -1 -1 -1 
180 382 486 527 661 826 -1 -1 -1 -1 -1 -1 -1 -1 -1 
137 279 381 803 827 891 -1 -1 -1 -1 -1 -1 -1 -1 -1 
37 160 189 374 424 487 727 -1 -1 -1 -1 -1 -1 -1 -1 
45 261 615 636 713 975 -1 -1 -1 -1 -1 -1 -1 -1 -1 
606 683 784 -1 -1 -1 -1 -1 -1 -1 -1 -1 -1 -1 -1 
180 388 527 603 635 870 903 958 -1 -1 -1 -1 -1 -1 -1 
233 327 399 437 -1 -1 -1 -1 -1 -1 -1 -1 -1 -1 -1 
153 212 289 506 547 763 968 998 -1 -1 -1 -1 -1 -1 -1 
11 131 221 306 463 718 894 -1 -1 -1 -1 -1 -1 -1 -1 
77 220 296 358 490 659 -1 -1 -1 -1 -1 -1 -1 -1 -1 
3 342 559 605 720 -1 -1 -1 -1 -1 -1 -1 -1 -1 -1 
266 335 810 -1 -1 -1 -1 -1 -1 -1 -1 -1 -1 -1 -1 
1 314 615 704 835 -1 -1 -1 -1 -1 -1 -1 -1 -1 -1 
127 139 454 472 758 896 -1 -1 -1 -1 -1 -1 -1 -1 -1 
17 223 341 743 804 -1 -1 -1 -1 -1 -1 -1 -1 -1 -1 
21 232 326 745 -1 -1 -1 -1 -1 -1 -1 -1 -1 -1 -1 
177 188 463 464 -1 -1 -1 -1 -1 -1 -1 -1 -1 -1 -1 
11 131 189 668 709 819 963 -1 -1 -1 -1 -1 -1 -1 -1 
197 300 758 837 -1 -1 -1 -1 -1 -1 -1 -1 -1 -1 -1 
415 498 559 711 823 868 944 -1 -1 -1 -1 -1 -1 -1 -1 
333 411 422 493 575 -1 -1 -1 -1 -1 -1 -1 -1 -1 -1 
97 217 287 554 681 799 828 -1 -1 -1 -1 -1 -1 -1 -1 
101 181 216 240 409 686 741 -1 -1 -1 -1 -1 -1 -1 -1 
256 478 502 698 -1 -1 -1 -1 -1 -1 -1 -1 -1 -1 -1 
80 146 772 931 -1 -1 -1 -1 -1 -1 -1 -1 -1 -1 -1 
258 327 399 928 934 -1 -1 -1 -1 -1 -1 -1 -1 -1 -1 
374 612 703 810 -1 -1 -1 -1 -1 -1 -1 -1 -1 -1 -1 
7 417 420 687 892 929 -1 -1 -1 -1 -1 -1 -1 -1 -1 
30 102 832 875 -1 -1 -1 -1 -1 -1 -1 -1 -1 -1 -1 
98 130 267 836 -1 -1 -1 -1 -1 -1 -1 -1 -1 -1 -1 
130 185 591 676 832 991 -1 -1 -1 -1 -1 -1 -1 -1 -1 
378 423 497 548 672 798 897 999 -1 -1 -1 -1 -1 -1 -1 
58 202 317 318 560 639 645 774 -1 -1 -1 -1 -1 -1 -1 
35 100 539 550 815 821 907 910 -1 -1 -1 -1 -1 -1 -1 
508 653 800 866 878 895 -1 -1 -1 -1 -1 -1 -1 -1 -1 
160 271 335 628 913 -1 -1 -1 -1 -1 -1 -1 -1 -1 -1 
76 161 225 823 921 -1 -1 -1 -1 -1 -1 -1 -1 -1 -1 
28 142 164 170 426 768 -1 -1 -1 -1 -1 -1 -1 -1 -1 
125 357 621 682 777 794 -1 -1 -1 -1 -1 -1 -1 -1 -1 
217 316 670 919 976 -1 -1 -1 -1 -1 -1 -1 -1 -1 -1 
402 494 686 723 956 -1 -1 -1 -1 -1 -1 -1 -1 -1 -1 
22 289 353 365 441 929 965 966 991 -1 -1 -1 -1 -1 -1 
188 211 223 235 464 715 -1 -1 -1 -1 -1 -1 -1 -1 -1 
901 985 -1 -1 -1 -1 -1 -1 -1 -1 -1 -1 -1 -1 -1 
21 140 229 465 716 -1 -1 -1 -1 -1 -1 -1 -1 -1 -1 
232 366 421 626 658 848 -1 -1 -1 -1 -1 -1 -1 -1 -1 
117 147 301 433 518 584 864 980 -1 -1 -1 -1 -1 -1 -1 
340 551 670 847 857 -1 -1 -1 -1 -1 -1 -1 -1 -1 -1 
78 179 469 656 951 -1 -1 -1 -1 -1 -1 -1 -1 -1 -1 
0 29 280 691 838 955 -1 -1 -1 -1 -1 -1 -1 -1 -1 
343 390 556 829 912 918 -1 -1 -1 -1 -1 -1 -1 -1 -1 
263 519 577 587 684 943 952 -1 -1 -1 -1 -1 -1 -1 -1 
944 -1 -1 -1 -1 -1 -1 -1 -1 -1 -1 -1 -1 -1 -1 
24 163 250 630 -1 -1 -1 -1 -1 -1 -1 -1 -1 -1 -1 
265 436 519 587 952 -1 -1 -1 -1 -1 -1 -1 -1 -1 -1 
34 136 174 494 499 822 898 -1 -1 -1 -1 -1 -1 -1 -1 
476 498 532 769 945 -1 -1 -1 -1 -1 -1 -1 -1 -1 -1 
127 139 500 714 719 849 -1 -1 -1 -1 -1 -1 -1 -1 -1 
339 467 484 553 601 -1 -1 -1 -1 -1 -1 -1 -1 -1 -1 
206 445 785 816 -1 -1 -1 -1 -1 -1 -1 -1 -1 -1 -1 
362 449 488 620 638 993 -1 -1 -1 -1 -1 -1 -1 -1 -1 
84 266 335 374 588 590 628 810 -1 -1 -1 -1 -1 -1 -1 
235 547 708 866 946 998 -1 -1 -1 -1 -1 -1 -1 -1 -1 
43 423 513 599 881 897 919 -1 -1 -1 -1 -1 -1 -1 -1 
0 92 602 662 -1 -1 -1 -1 -1 -1 -1 -1 -1 -1 -1 
627 817 874 939 -1 -1 -1 -1 -1 -1 -1 -1 -1 -1 -1 
57 190 292 403 -1 -1 -1 -1 -1 -1 -1 -1 -1 -1 -1 
59 142 477 738 772 838 882 -1 -1 -1 -1 -1 -1 -1 -1 
323 498 757 -1 -1 -1 -1 -1 -1 -1 -1 -1 -1 -1 -1 
17 159 407 598 664 839 -1 -1 -1 -1 -1 -1 -1 -1 -1 
198 458 590 -1 -1 -1 -1 -1 -1 -1 -1 -1 -1 -1 -1 
0 59 80 106 725 768 882 931 -1 -1 -1 -1 -1 -1 -1 
155 305 459 623 848 905 -1 -1 -1 -1 -1 -1 -1 -1 -1 
495 549 560 645 733 825 964 -1 -1 -1 -1 -1 -1 -1 -1 
74 666 871 940 959 -1 -1 -1 -1 -1 -1 -1 -1 -1 -1 
50 210 369 421 461 660 900 -1 -1 -1 -1 -1 -1 -1 -1 
125 147 187 248 518 621 640 739 -1 -1 -1 -1 -1 -1 -1 
351 390 532 -1 -1 -1 -1 -1 -1 -1 -1 -1 -1 -1 -1 
49 336 352 818 -1 -1 -1 -1 -1 -1 -1 -1 -1 -1 -1 
192 284 457 462 927 -1 -1 -1 -1 -1 -1 -1 -1 -1 -1 
380 456 613 887 -1 -1 -1 -1 -1 -1 -1 -1 -1 -1 -1 
242 859 930 953 -1 -1 -1 -1 -1 -1 -1 -1 -1 -1 -1 
115 555 696 845 865 -1 -1 -1 -1 -1 -1 -1 -1 -1 -1 
227 334 562 606 683 705 -1 -1 -1 -1 -1 -1 -1 -1 -1 
206 237 474 760 -1 -1 -1 -1 -1 -1 -1 -1 -1 -1 -1 
127 197 372 629 -1 -1 -1 -1 -1 -1 -1 -1 -1 -1 -1 
455 468 480 485 568 823 -1 -1 -1 -1 -1 -1 -1 -1 -1 
5 83 297 361 379 968 -1 -1 -1 -1 -1 -1 -1 -1 -1 
85 100 132 145 192 359 451 539 -1 -1 -1 -1 -1 -1 -1 
113 346 366 369 461 969 985 -1 -1 -1 -1 -1 -1 -1 -1 
47 696 856 -1 -1 -1 -1 -1 -1 -1 -1 -1 -1 -1 -1 
363 412 460 516 948 -1 -1 -1 -1 -1 -1 -1 -1 -1 -1 
83 105 297 337 511 630 -1 -1 -1 -1 -1 -1 -1 -1 -1 
19 136 324 357 445 739 980 -1 -1 -1 -1 -1 -1 -1 -1 
168 178 -1 -1 -1 -1 -1 -1 -1 -1 -1 -1 -1 -1 -1 
64 73 91 -1 -1 -1 -1 -1 -1 -1 -1 -1 -1 -1 -1 
269 287 288 377 513 566 800 -1 -1 -1 -1 -1 -1 -1 -1 
18 460 522 672 732 897 948 -1 -1 -1 -1 -1 -1 -1 -1 
70 287 681 722 850 878 -1 -1 -1 -1 -1 -1 -1 -1 -1 
128 653 735 797 805 998 -1 -1 -1 -1 -1 -1 -1 -1 -1 
176 248 647 691 -1 -1 -1 -1 -1 -1 -1 -1 -1 -1 -1 
68 167 399 803 925 -1 -1 -1 -1 -1 -1 -1 -1 -1 -1 
201 279 702 802 827 -1 -1 -1 -1 -1 -1 -1 -1 -1 -1 
91 258 715 833 834 934 -1 -1 -1 -1 -1 -1 -1 -1 -1 
263 508 550 800 831 998 -1 -1 -1 -1 -1 -1 -1 -1 -1 
131 487 -1 -1 -1 -1 -1 -1 -1 -1 -1 -1 -1 -1 -1 
43 288 364 924 973 -1 -1 -1 -1 -1 -1 -1 -1 -1 -1 
199 380 613 841 916 951 -1 -1 -1 -1 -1 -1 -1 -1 -1 
171 582 978 -1 -1 -1 -1 -1 -1 -1 -1 -1 -1 -1 -1 
374 712 727 762 -1 -1 -1 -1 -1 -1 -1 -1 -1 -1 -1 
88 190 450 512 970 -1 -1 -1 -1 -1 -1 -1 -1 -1 -1 
381 -1 -1 -1 -1 -1 -1 -1 -1 -1 -1 -1 -1 -1 -1 
103 173 387 945 -1 -1 -1 -1 -1 -1 -1 -1 -1 -1 -1 
287 396 479 513 -1 -1 -1 -1 -1 -1 -1 -1 -1 -1 -1 
246 255 539 554 734 869 972 -1 -1 -1 -1 -1 -1 -1 -1 
206 586 760 842 -1 -1 -1 -1 -1 -1 -1 -1 -1 -1 -1 
627 643 697 766 -1 -1 -1 -1 -1 -1 -1 -1 -1 -1 -1 
49 245 393 779 853 -1 -1 -1 -1 -1 -1 -1 -1 -1 -1 
112 328 367 668 718 963 987 -1 -1 -1 -1 -1 -1 -1 -1 
109 660 889 900 904 -1 -1 -1 -1 -1 -1 -1 -1 -1 -1 
539 550 734 822 907 952 -1 -1 -1 -1 -1 -1 -1 -1 -1 
34 321 756 821 869 952 -1 -1 -1 -1 -1 -1 -1 -1 -1 
425 559 605 720 737 787 921 -1 -1 -1 -1 -1 -1 -1 -1 
3 39 283 316 439 589 624 -1 -1 -1 -1 -1 -1 -1 -1 
81 446 549 601 774 915 -1 -1 -1 -1 -1 -1 -1 -1 -1 
56 78 382 607 701 903 984 -1 -1 -1 -1 -1 -1 -1 -1 
52 61 201 702 803 883 -1 -1 -1 -1 -1 -1 -1 -1 -1 
97 527 563 607 722 910 972 -1 -1 -1 -1 -1 -1 -1 -1 
99 751 890 918 -1 -1 -1 -1 -1 -1 -1 -1 -1 -1 -1 
107 246 307 319 649 976 -1 -1 -1 -1 -1 -1 -1 -1 -1 
252 263 311 550 684 805 -1 -1 -1 -1 -1 -1 -1 -1 -1 
51 98 350 729 731 991 -1 -1 -1 -1 -1 -1 -1 -1 -1 
64 250 529 804 834 -1 -1 -1 -1 -1 -1 -1 -1 -1 -1 
91 135 239 341 448 614 804 833 -1 -1 -1 -1 -1 -1 -1 
231 314 325 713 -1 -1 -1 -1 -1 -1 -1 -1 -1 -1 -1 
22 98 267 671 730 911 981 991 -1 -1 -1 -1 -1 -1 -1 
165 300 719 -1 -1 -1 -1 -1 -1 -1 -1 -1 -1 -1 -1 
59 111 187 426 680 688 750 768 -1 -1 -1 -1 -1 -1 -1 
17 552 598 614 664 770 -1 -1 -1 -1 -1 -1 -1 -1 -1 
224 296 436 490 962 -1 -1 -1 -1 -1 -1 -1 -1 -1 -1 
23 199 213 455 808 916 -1 -1 -1 -1 -1 -1 -1 -1 -1 
215 301 816 -1 -1 -1 -1 -1 -1 -1 -1 -1 -1 -1 -1 
237 262 916 -1 -1 -1 -1 -1 -1 -1 -1 -1 -1 -1 -1 
68 183 529 946 -1 -1 -1 -1 -1 -1 -1 -1 -1 -1 -1 
115 332 685 783 -1 -1 -1 -1 -1 -1 -1 -1 -1 -1 -1 
27 178 306 430 -1 -1 -1 -1 -1 -1 -1 -1 -1 -1 -1 
316 340 471 545 589 599 748 957 -1 -1 -1 -1 -1 -1 -1 
66 392 421 658 746 773 -1 -1 -1 -1 -1 -1 -1 -1 -1 
139 169 277 538 690 758 -1 -1 -1 -1 -1 -1 -1 -1 -1 
97 113 354 496 603 799 -1 -1 -1 -1 -1 -1 -1 -1 -1 
9 25 274 295 302 444 641 901 958 985 -1 -1 -1 -1 -1 
65 125 176 219 248 296 -1 -1 -1 -1 -1 -1 -1 -1 -1 
5 245 352 619 818 -1 -1 -1 -1 -1 -1 -1 -1 -1 -1 
222 378 598 651 667 699 979 999 -1 -1 -1 -1 -1 -1 -1 
87 164 309 453 491 -1 -1 -1 -1 -1 -1 -1 -1 -1 -1 
47 249 382 555 696 791 -1 -1 -1 -1 -1 -1 -1 -1 -1 
340 551 748 -1 -1 -1 -1 -1 -1 -1 -1 -1 -1 -1 -1 
2 9 25 74 302 666 -1 -1 -1 -1 -1 -1 -1 -1 -1 
15 66 242 328 782 930 947 -1 -1 -1 -1 -1 -1 -1 -1 
122 202 353 517 577 966 -1 -1 -1 -1 -1 -1 -1 -1 -1 
87 674 -1 -1 -1 -1 -1 -1 -1 -1 -1 -1 -1 -1 -1 
106 482 491 906 -1 -1 -1 -1 -1 -1 -1 -1 -1 -1 -1 
204 555 865 -1 -1 -1 -1 -1 -1 -1 -1 -1 -1 -1 -1 
117 621 747 -1 -1 -1 -1 -1 -1 -1 -1 -1 -1 -1 -1 
115 360 388 555 616 783 863 -1 -1 -1 -1 -1 -1 -1 -1 
644 679 735 763 895 -1 -1 -1 -1 -1 -1 -1 -1 -1 -1 
83 484 617 908 974 982 -1 -1 -1 -1 -1 -1 -1 -1 -1 
225 351 476 498 524 720 -1 -1 -1 -1 -1 -1 -1 -1 -1 
181 539 815 822 956 -1 -1 -1 -1 -1 -1 -1 -1 -1 -1 
74 193 388 541 706 940 -1 -1 -1 -1 -1 -1 -1 -1 -1 
775 959 -1 -1 -1 -1 -1 -1 -1 -1 -1 -1 -1 -1 -1 
50 160 510 631 668 913 -1 -1 -1 -1 -1 -1 -1 -1 -1 
63 520 578 893 -1 -1 -1 -1 -1 -1 -1 -1 -1 -1 -1 
119 461 766 884 939 969 -1 -1 -1 -1 -1 -1 -1 -1 -1 
652 678 729 -1 -1 -1 -1 -1 -1 -1 -1 -1 -1 -1 -1 
120 209 398 507 574 604 -1 -1 -1 -1 -1 -1 -1 -1 -1 
378 412 434 460 986 -1 -1 -1 -1 -1 -1 -1 -1 -1 -1 
70 97 377 653 735 799 -1 -1 -1 -1 -1 -1 -1 -1 -1 
31 49 83 285 336 385 982 -1 -1 -1 -1 -1 -1 -1 -1 
231 325 381 420 458 950 -1 -1 -1 -1 -1 -1 -1 -1 -1 
43 522 545 599 764 897 -1 -1 -1 -1 -1 -1 -1 -1 -1 
29 96 477 602 768 772 -1 -1 -1 -1 -1 -1 -1 -1 -1 
61 167 424 675 827 -1 -1 -1 -1 -1 -1 -1 -1 -1 -1 
119 326 366 604 643 874 923 -1 -1 -1 -1 -1 -1 -1 -1 
337 352 575 596 618 619 625 -1 -1 -1 -1 -1 -1 -1 -1 
261 501 692 909 -1 -1 -1 -1 -1 -1 -1 -1 -1 -1 -1 
199 249 515 781 960 994 -1 -1 -1 -1 -1 -1 -1 -1 -1 
491 697 -1 -1 -1 -1 -1 -1 -1 -1 -1 -1 -1 -1 -1 
371 427 526 534 820 900 -1 -1 -1 -1 -1 -1 -1 -1 -1 
121 243 270 281 829 -1 -1 -1 -1 -1 -1 -1 -1 -1 -1 
52 279 628 702 995 -1 -1 -1 -1 -1 -1 -1 -1 -1 -1 
22 191 540 678 687 728 929 -1 -1 -1 -1 -1 -1 -1 -1 
24 31 63 368 385 873 -1 -1 -1 -1 -1 -1 -1 -1 -1 
112 131 709 -1 -1 -1 -1 -1 -1 -1 -1 -1 -1 -1 -1 
50 322 660 735 866 -1 -1 -1 -1 -1 -1 -1 -1 -1 -1 
161 472 629 714 -1 -1 -1 -1 -1 -1 -1 -1 -1 -1 -1 
423 513 522 548 732 764 798 881 -1 -1 -1 -1 -1 -1 -1 
174 228 321 499 688 756 -1 -1 -1 -1 -1 -1 -1 -1 -1 
41 -1 -1 -1 -1 -1 -1 -1 -1 -1 -1 -1 -1 -1 -1 
210 660 776 820 889 904 -1 -1 -1 -1 -1 -1 -1 -1 -1 
744 851 958 959 985 -1 -1 -1 -1 -1 -1 -1 -1 -1 -1 
75 81 553 569 698 -1 -1 -1 -1 -1 -1 -1 -1 -1 -1 
193 527 541 649 706 826 984 -1 -1 -1 -1 -1 -1 -1 -1 
172 660 820 900 -1 -1 -1 -1 -1 -1 -1 -1 -1 -1 -1 
21 155 232 392 623 773 -1 -1 -1 -1 -1 -1 -1 -1 -1 
453 482 491 862 -1 -1 -1 -1 -1 -1 -1 -1 -1 -1 -1 
293 321 550 734 821 910 952 -1 -1 -1 -1 -1 -1 -1 -1 
202 379 484 517 617 645 867 -1 -1 -1 -1 -1 -1 -1 -1 
261 362 501 636 886 -1 -1 -1 -1 -1 -1 -1 -1 -1 -1 
226 293 563 734 828 907 972 -1 -1 -1 -1 -1 -1 -1 -1 
191 540 836 974 981 982 -1 -1 -1 -1 -1 -1 -1 -1 -1 
343 356 683 751 926 -1 -1 -1 -1 -1 -1 -1 -1 -1 -1 
50 160 631 736 872 995 -1 -1 -1 -1 -1 -1 -1 -1 -1 
597 610 -1 -1 -1 -1 -1 -1 -1 -1 -1 -1 -1 -1 -1 
75 446 512 825 -1 -1 -1 -1 -1 -1 -1 -1 -1 -1 -1 
23 613 808 841 843 -1 -1 -1 -1 -1 -1 -1 -1 -1 -1 
142 144 166 170 440 523 -1 -1 -1 -1 -1 -1 -1 -1 -1 
173 556 598 689 751 829 -1 -1 -1 -1 -1 -1 -1 -1 -1 
375 475 599 740 764 935 -1 -1 -1 -1 -1 -1 -1 -1 -1 
12 203 234 244 349 357 609 -1 -1 -1 -1 -1 -1 -1 -1 
524 559 737 823 -1 -1 -1 -1 -1 -1 -1 -1 -1 -1 -1 
34 58 273 338 436 -1 -1 -1 -1 -1 -1 -1 -1 -1 -1 
326 643 884 -1 -1 -1 -1 -1 -1 -1 -1 -1 -1 -1 -1 
114 288 364 694 807 947 -1 -1 -1 -1 -1 -1 -1 -1 -1 
188 235 279 669 802 -1 -1 -1 -1 -1 -1 -1 -1 -1 -1 
76 214 281 372 562 912 -1 -1 -1 -1 -1 -1 -1 -1 -1 
60 348 356 383 443 780 -1 -1 -1 -1 -1 -1 -1 -1 -1 
184 258 726 -1 -1 -1 -1 -1 -1 -1 -1 -1 -1 -1 -1 
22 191 365 652 687 728 742 892 983 -1 -1 -1 -1 -1 -1 
242 583 782 859 937 953 -1 -1 -1 -1 -1 -1 -1 -1 -1 
0 96 146 347 536 725 772 -1 -1 -1 -1 -1 -1 -1 -1 
48 173 243 497 598 699 938 -1 -1 -1 -1 -1 -1 -1 -1 
26 55 122 350 577 587 676 -1 -1 -1 -1 -1 -1 -1 -1 
177 726 804 -1 -1 -1 -1 -1 -1 -1 -1 -1 -1 -1 -1 
70 114 375 919 947 -1 -1 -1 -1 -1 -1 -1 -1 -1 -1 
87 309 507 574 674 961 -1 -1 -1 -1 -1 -1 -1 -1 -1 
200 505 583 930 -1 -1 -1 -1 -1 -1 -1 -1 -1 -1 -1 
243 476 532 932 945 -1 -1 -1 -1 -1 -1 -1 -1 -1 -1 
229 326 627 766 874 -1 -1 -1 -1 -1 -1 -1 -1 -1 -1 
115 268 775 870 -1 -1 -1 -1 -1 -1 -1 -1 -1 -1 -1 
151 509 526 610 620 -1 -1 -1 -1 -1 -1 -1 -1 -1 -1 
186 329 344 674 961 978 -1 -1 -1 -1 -1 -1 -1 -1 -1 
10 55 466 503 508 577 587 752 -1 -1 -1 -1 -1 -1 -1 
39 121 278 342 415 720 -1 -1 -1 -1 -1 -1 -1 -1 -1 
67 528 532 757 813 938 -1 -1 -1 -1 -1 -1 -1 -1 -1 
68 153 235 397 669 763 844 -1 -1 -1 -1 -1 -1 -1 -1 
114 328 859 924 935 -1 -1 -1 -1 -1 -1 -1 -1 -1 -1 
43 149 355 460 792 798 -1 -1 -1 -1 -1 -1 -1 -1 -1 
7 137 299 397 405 632 950 983 -1 -1 -1 -1 -1 -1 -1 
7 137 299 880 949 -1 -1 -1 -1 -1 -1 -1 -1 -1 -1 
23 469 686 749 808 -1 -1 -1 -1 -1 -1 -1 -1 -1 -1 
321 503 752 755 821 822 907 -1 -1 -1 -1 -1 -1 -1 -1 
2 110 200 782 930 996 -1 -1 -1 -1 -1 -1 -1 -1 -1 
198 261 325 395 600 -1 -1 -1 -1 -1 -1 -1 -1 -1 -1 
92 176 224 691 750 -1 -1 -1 -1 -1 -1 -1 -1 -1 -1 
226 409 494 741 869 -1 -1 -1 -1 -1 -1 -1 -1 -1 -1 
340 489 551 657 847 989 -1 -1 -1 -1 -1 -1 -1 -1 -1 
9 346 388 603 635 706 851 901 959 -1 -1 -1 -1 -1 -1 
9 388 775 871 901 958 -1 -1 -1 -1 -1 -1 -1 -1 -1 
249 251 332 696 887 977 994 -1 -1 -1 -1 -1 -1 -1 -1 
574 674 936 942 -1 -1 -1 -1 -1 -1 -1 -1 -1 -1 -1 
77 273 296 338 436 533 639 840 -1 -1 -1 -1 -1 -1 -1 
37 392 668 718 819 -1 -1 -1 -1 -1 -1 -1 -1 -1 -1 
88 165 560 774 -1 -1 -1 -1 -1 -1 -1 -1 -1 -1 -1 
314 350 365 652 663 742 -1 -1 -1 -1 -1 -1 -1 -1 -1 
350 441 676 742 860 991 -1 -1 -1 -1 -1 -1 -1 -1 -1 
190 446 492 512 -1 -1 -1 -1 -1 -1 -1 -1 -1 -1 -1 
153 212 252 297 389 547 708 788 -1 -1 -1 -1 -1 -1 -1 
113 119 418 790 874 -1 -1 -1 -1 -1 -1 -1 -1 -1 -1 
57 292 419 450 530 538 571 811 -1 -1 -1 -1 -1 -1 -1 
59 106 111 280 647 -1 -1 -1 -1 -1 -1 -1 -1 -1 -1 
246 554 607 815 828 910 -1 -1 -1 -1 -1 -1 -1 -1 -1 
223 364 423 464 672 807 986 -1 -1 -1 -1 -1 -1 -1 -1 
291 484 671 867 911 -1 -1 -1 -1 -1 -1 -1 -1 -1 -1 
30 46 90 96 602 615 663 704 -1 -1 -1 -1 -1 -1 -1 
193 217 307 408 585 649 740 830 -1 -1 -1 -1 -1 -1 -1 
175 332 685 960 -1 -1 -1 -1 -1 -1 -1 -1 -1 -1 -1 
69 582 674 809 942 -1 -1 -1 -1 -1 -1 -1 -1 -1 -1 
493 667 689 699 854 -1 -1 -1 -1 -1 -1 -1 -1 -1 -1 
19 117 301 747 794 -1 -1 -1 -1 -1 -1 -1 -1 -1 -1 
540 836 911 -1 -1 -1 -1 -1 -1 -1 -1 -1 -1 -1 -1 
31 83 191 368 385 867 879 911 -1 -1 -1 -1 -1 -1 -1 
153 289 368 632 929 949 -1 -1 -1 -1 -1 -1 -1 -1 -1 
78 207 249 304 607 649 826 903 -1 -1 -1 -1 -1 -1 -1 
295 346 398 431 744 790 851 901 -1 -1 -1 -1 -1 -1 -1 
156 460 481 672 877 973 -1 -1 -1 -1 -1 -1 -1 -1 -1 
168 328 367 505 819 -1 -1 -1 -1 -1 -1 -1 -1 -1 -1 
129 208 619 -1 -1 -1 -1 -1 -1 -1 -1 -1 -1 -1 -1 
43 194 264 489 551 957 -1 -1 -1 -1 -1 -1 -1 -1 -1 
224 265 478 502 676 -1 -1 -1 -1 -1 -1 -1 -1 -1 -1 
22 98 350 671 731 742 832 836 966 -1 -1 -1 -1 -1 -1 
99 132 145 159 238 462 664 -1 -1 -1 -1 -1 -1 -1 -1 
151 488 620 761 -1 -1 -1 -1 -1 -1 -1 -1 -1 -1 -1 
696 887 960 -1 -1 -1 -1 -1 -1 -1 -1 -1 -1 -1 -1 
79 628 695 891 913 -1 -1 -1 -1 -1 -1 -1 -1 -1 -1 
110 370 666 953 -1 -1 -1 -1 -1 -1 -1 -1 -1 -1 -1 
101 259 384 455 500 -1 -1 -1 -1 -1 -1 -1 -1 -1 -1 
128 252 263 506 547 708 763 800 805 -1 -1 -1 -1 -1 -1 
18 48 378 497 732 854 -1 -1 -1 -1 -1 -1 -1 -1 -1 
```
