## Supplementary material for "Small subpopulations of β-cells do not drive islet oscillatory [Ca^2+^] dynamics via gap junction communication": S1 File: RandomVars.txt

```
2.42733 0.0950415 2.11335 0.0829771 2.07401 213.903 0.410596 0.000480451 4.60109 0.000374251 492377 0.712604  
3.41013 0.191684 2.06963 0.0805571 1.6718 212.695 0.506261 0.00044192 4.43636 0.000371426 183987 0.710625  
2.52116 0.0827158 2.03867 0.106047 1.91098 193.275 0.490941 0.000539622 4.77546 0.000381069 31403 0.253658  
3.90424 0.183231 2.16081 0.0945323 1.99636 198.805 0.421933 0.000506487 3.64165 0.000377917 144149 1.43709  
3.29328 0.102199 1.69247 0.103676 2.0222 222.263 0.387023 0.000401205 3.48911 0.000376841 131385 0.368998  
2.27468 0.1454 2.03674 0.0794324 1.71813 172.364 0.490002 0.000546419 4.36977 0.000384253 739776 1.09633  
1.96002 0.0912236 1.76171 0.0906603 2.02507 211.085 0.506497 0.000506541 4.01681 0.000382535 977942 1.27408  
3.21536 0.122958 1.82035 0.0882846 1.85553 219.983 0.502656 0.00049978 4.69007 0.000374784 634700 1.31326  
1.86364 0.108526 2.19461 0.0979409 2.45412 217.708 0.468762 0.000493859 4.30173 0.00038422 364461 0.551286  
1.82554 0.136653 2.10754 0.0958532 2.72501 199.104 0.439371 0.000398069 4.44627 0.000377601 98794 0.918775  
2.21253 0.0868413 1.86628 0.0764115 1.90852 211.76 0.450161 0.000518154 4.43602 0.000375664 590961 0.852622  
3.05876 0.0998246 2.24875 0.0785254 1.85201 199.845 0.450122 0.000595495 3.08543 0.000377488 368305 0.287375  
2.41197 0.156259 1.9829 0.099371 2.13754 210.042 0.449772 0.000514652 3.83043 0.000381541 73863 0.971081  
1.94206 0.0884714 2.18353 0.102522 2.4917 217.767 0.459508 0.000446989 3.03318 0.000375067 232472 0.789695  
2.24021 0.103403 2.17128 0.101353 1.9024 210.845 0.420088 0.000493748 3.72194 0.000378378 553844 1.05367  
0.756338 0.191084 2.40038 0.0994578 1.92209 246.022 0.437894 0.000460828 4.91975 0.000378937 310820 0.58808  
2.00757 0.240686 2.19912 0.0890848 2.16208 193.945 0.474542 0.000473491 4.02711 0.00037272 660191 1.20655  
1.13272 0.294758 2.08011 0.108224 1.97013 187.725 0.478913 0.000516611 3.40688 0.00037547 515526 0.55245  
2.66458 0.0786957 2.27707 0.10503 1.95753 191.012 0.452701 0.000422213 4.3351 0.000380606 758718 0.270605  
2.72011 0.0310621 2.46196 0.101416 2.18234 232.265 0.415713 0.000500321 4.10828 0.000381135 65947 0.61443  
2.80593 0.206785 2.21292 0.108041 1.95797 195.273 0.477471 0.000424285 3.3145 0.000373771 964279 1.49675  
2.23501 0.311442 2.04968 0.0945032 1.99585 199.685 0.438899 0.00048473 3.75508 0.000378676 658256 0.389843  
2.15652 0.047491 2.41616 0.105821 2.0314 215.652 0.437382 0.000489697 3.69813 0.000374863 495822 0.49882  
2.50779 0.204368 2.24951 0.0861136 2.34692 223.297 0.453066 0.000559922 4.35731 0.00038189 415248 0.406858  
1.258 0.136214 1.81119 0.109198 2.00313 231.642 0.54088 0.000490978 4.10817 0.000379716 622274 1.33286  
1.27119 0.128153 1.95118 0.0794016 1.92959 194.924 0.519743 0.000529324 3.90228 0.000378889 774885 1.46507  
2.19104 0.120977 2.13163 0.0956405 2.07493 197.781 0.454275 0.00044526 4.11345 0.000376229 817567 1.06162  
1.86831 0.104891 1.90472 0.0796428 2.56676 221.689 0.452008 0.000434897 4.48379 0.000379727 785754 1.23381  
2.86076 0.0898218 2.50301 0.10111 2.02504 187.922 0.49378 0.000444065 3.90386 0.000376616 64438 1.11604  
2.652 0.0727994 2.41292 0.101419 2.21887 195.153 0.39842 0.000568461 4.01973 0.000375021 558714 1.40926  
2.94143 0.0847438 2.21923 0.0836475 2.00428 206.862 0.466205 0.000652495 4.39761 0.0003819 965160 1.21033  
2.98448 0.0698684 2.26523 0.109442 2.26286 195.851 0.525288 0.000469761 4.33442 0.000378916 622363 0.789778  
1.4041 0.0924747 2.53015 0.0807712 2.07064 186.83 0.476522 0.000463349 4.41447 0.000376825 551717 0.939908  
2.31777 0.155651 1.8607 0.087622 1.80903 171.554 0.400123 0.000517525 4.05983 0.000380538 988299 0.734373  
2.07318 0.081205 2.28809 0.0741904 2.13801 232.283 0.458206 0.000551302 4.60625 0.000372127 34904 1.07487  
2.51245 0.100206 2.18257 0.0950981 1.89923 203.239 0.515545 0.000561526 4.47227 0.000374602 535401 1.01852  
3.29964 0.0411793 2.0136 0.0929132 2.07032 221.186 0.537847 0.000520341 4.57699 0.000372439 86496 0.300228  
1.79992 0.0324882 2.18838 0.0921698 2.38962 176.748 0.454612 0.000584318 3.64757 0.000385689 282507 0.968125  
1.71018 0.116702 2.0189 0.104032 2.11497 159.846 0.448108 0.000378885 4.36157 0.00037389 923175 1.452  
1.85665 0.15585 2.26367 0.0930418 2.30294 191.914 0.52321 0.000510097 3.85605 0.000375926 81495 0.871322  
2.83101 0.136686 2.22379 0.0899316 2.10477 233.539 0.445878 0.000518864 3.90327 0.000377842 670411 1.48727  
3.25467 0.0312693 2.32448 0.0934197 2.10078 184.079 0.40857 0.000519169 3.86449 0.000373089 264821 0.964903  
1.88783 0.0531297 2.08258 0.0872162 2.13789 197.918 0.502875 0.000565334 3.72162 0.000376309 355879 1.29247  
2.59576 0.174535 2.0922 0.0991393 2.01135 216.941 0.415241 0.000583199 3.83831 0.000375818 300322 1.01477  
2.09174 0.0616566 2.21561 0.0904004 1.94354 195.978 0.503579 0.000496887 4.28587 0.000377562 716724 0.730185  
3.55757 0.107667 1.90643 0.096746 2.23965 211.873 0.43741 0.000503827 3.96408 0.00037061 519326 0.469827  
1.21408 0.103407 2.20267 0.096223 1.76606 202.658 0.499918 0.000574598 3.41546 0.000379331 95139 1.4803  
2.19795 0.13344 2.56669 0.0861631 2.05685 240.948 0.529867 0.000495421 4.45435 0.000378406 847090 1.36307  
1.75773 0.0555889 2.2449 0.0886392 2.141 203.154 0.397943 0.00054404 3.63943 0.000385652 287531 0.59137  
2.3056 0.110713 2.22817 0.0815619 2.25925 229.05 0.40271 0.000465312 4.45714 0.000372271 676432 0.347387  
2.84821 0.143337 2.24336 0.101119 2.41221 191.869 0.469979 0.000498065 3.83955 0.00037977 677373 0.384989  
2.77901 0.114009 2.06511 0.0997595 2.36873 207.094 0.470772 0.000527779 3.99531 0.000382548 479993 0.583628  
2.00057 0.255302 2.02206 0.104783 2.24769 186.44 0.479965 0.000498713 3.56471 0.000379362 338983 1.08157  
2.09444 0.0450658 2.31114 0.110143 2.21345 223.569 0.487148 0.000568596 4.02997 0.000387036 94133 0.251133  
2.68669 0.0739256 2.31387 0.0808857 2.17837 205.873 0.439439 0.000537342 4.03206 0.000379214 883446 0.416485  
1.71515 0.122888 1.99882 0.0781813 1.84248 208.492 0.481042 0.000421284 4.15789 0.000376613 852731 1.04657  
2.23817 0.0918695 1.84514 0.0990165 2.00016 204.718 0.461587 0.000604218 4.22474 0.000384355 622902 0.494131  
2.87315 0.0452507 2.12298 0.101493 2.16557 209.889 0.487637 0.000479554 4.03261 0.000375755 165363 1.04083  
1.93577 0.183478 1.78314 0.115254 2.06923 217.04 0.432843 0.000540031 3.91902 0.000379563 576286 1.28994  
2.63272 0.259511 2.36479 0.0957542 2.56277 221.152 0.465699 0.000512172 4.32949 0.000379777 520025 1.10699  
1.7548 0.147607 2.12288 0.108905 1.98791 203.21 0.485699 0.000587665 3.52655 0.000378358 4846 0.278811  
2.66335 0.128027 2.25602 0.0998538 2.15472 196.535 0.478254 0.000505699 4.58656 0.000377213 926594 0.596622  
2.48793 0.0658127 2.25299 0.112793 2.13761 247.205 0.49759 0.000454217 3.65237 0.00038048 646969 1.14177  
2.93061 0.146588 2.20692 0.0917954 2.01103 194.976 0.39098 0.000425488 3.43668 0.000378465 871406 1.4124  
1.53296 0.0885641 2.2962 0.106649 2.11923 209.071 0.488005 0.000541265 4.16108 0.000376271 463968 0.674908  
0.823885 0.136025 2.18416 0.0886571 2.30669 209.113 0.48283 0.000633088 4.06397 0.00037946 46656 0.474806  
3.81574 0.180196 2.13634 0.0763575 2.33994 210.881 0.516295 0.000535701 4.06276 0.00038008 650973 0.726756  
2.62294 0.101058 2.14589 0.0882337 2.12617 178.604 0.389463 0.000485417 4.31964 0.000379031 898505 0.346949  
2.53733 0.0671887 2.1927 0.105874 2.48029 214.066 0.44334 0.000418657 4.09412 0.000380192 513343 1.3858  
3.09943 0.0669024 2.24658 0.0907011 2.11357 179.695 0.485438 0.000532679 4.54302 0.000378114 82720 0.315544  
2.61258 0.0582104 2.32216 0.0872315 2.06581 215.263 0.495964 0.000533844 4.37859 0.000386237 538414 1.42142  
2.76798 0.0987236 2.0368 0.102602 2.11821 234.535 0.430007 0.000490274 4.51426 0.000375152 693098 1.07198  
3.3414 0.057735 2.13888 0.0981545 2.07467 198.784 0.556866 0.000458237 3.69852 0.000381688 49431 1.08467  
2.20302 0.145189 2.38429 0.102176 2.31153 178.843 0.45944 0.000399145 3.89386 0.000378976 941602 1.14887  
3.30415 0.158485 2.23169 0.0972553 2.395 227.662 0.519429 0.000546353 4.57853 0.000380235 440537 0.423439  
1.77037 0.237545 2.08091 0.111588 2.61632 213.393 0.491906 0.000510802 4.80545 0.000375897 805867 0.850669  
2.43821 0.0711365 2.00126 0.101254 1.94996 174.784 0.512549 0.000445135 3.62322 0.000378251 691872 0.834273  
1.64015 0.017022 2.19871 0.0999123 2.46535 168.433 0.412877 0.000440565 3.89715 0.000382041 944941 1.19103  
2.06695 0.221144 1.6357 0.0897397 1.79934 178.846 0.542363 0.000447838 3.18015 0.000380297 659006 0.264902  
2.11389 0.122367 2.36986 0.0923553 2.21307 191.042 0.400258 0.000507886 3.53213 0.000380447 392316 0.327841  
2.71328 0.202943 2.22173 0.0988908 2.24814 206.45 0.44917 0.000470535 4.05807 0.000375842 93882 0.834416  
2.22534 0.155285 2.1604 0.0927409 2.1888 183.622 0.430134 0.000594447 3.77142 0.000376559 821737 0.539624  
3.50867 0.139204 2.33784 0.0845006 2.00843 238.483 0.46082 0.000487839 4.35063 0.000374326 78301 0.256449  
1.85781 0.161892 1.96554 0.0872045 2.1302 224.911 0.441818 0.000570819 3.67279 0.000378452 99985 0.531544  
1.99207 0.0469717 2.05116 0.091571 2.53057 227.62 0.496605 0.00052942 4.55137 0.000382054 109573 0.946353  
2.26643 0.0633424 2.03245 0.0932163 2.59919 192.45 0.502386 0.000407865 3.74957 0.000378073 500544 0.310668  
1.88131 0.0795011 2.4501 0.0939002 2.17423 184.513 0.49934 0.000512335 4.01128 0.000379117 955324 1.12454  
2.05807 0.148229 1.86421 0.0866037 2.04449 246.472 0.465077 0.0004638 3.7558 0.000373939 724083 1.32874  
2.27483 0.135605 2.50898 0.087504 2.05738 188.732 0.508123 0.000441897 4.32219 0.000377706 837247 0.606639  
1.97211 0.182006 2.24591 0.0775433 2.15718 175.051 0.463052 0.000472996 4.47669 0.000376299 519630 1.44277  
1.64508 0.055033 1.46526 0.0926417 2.31739 206.349 0.471693 0.00050336 3.67261 0.000380817 196699 1.29839  
1.71605 0.0549274 2.42727 0.086308 1.75203 181.801 0.374747 0.000471538 4.22614 0.000378349 197964 0.687857  
3.34846 0.0948284 1.84806 0.0914665 2.24494 240.041 0.428483 0.000559906 3.90297 0.000388065 943572 0.571044  
2.47123 0.0643074 2.41815 0.0794335 2.37365 215.26 0.377696 0.000547778 3.79146 0.000371742 552604 0.423977  
1.91324 0.119686 2.12094 0.0938807 2.33328 201.029 0.504677 0.00041922 4.28896 0.000377346 243954 1.10503  
1.87955 0.0580574 1.98224 0.0899395 2.28772 185.409 0.510758 0.000489684 3.83038 0.000377358 397028 0.349974  
1.38235 0.105541 1.57639 0.100978 2.43945 197.747 0.399927 0.000525941 4.17129 0.000379234 784189 0.614518  
2.58775 0.142999 1.77947 0.113939 2.31225 224.512 0.471692 0.000532858 4.29387 0.000378778 716619 1.33678  
2.24644 0.0373319 2.42633 0.0960541 1.99122 202.59 0.508592 0.000562517 3.45961 0.000377848 8500 0.927314  
3.11134 0.0144814 2.24228 0.0911362 2.02529 213.526 0.447639 0.000424885 4.17929 0.000378882 75439 0.325234  
2.73125 0.0983441 2.38447 0.0831228 1.82192 222.605 0.590273 0.000480157 3.37444 0.000100432 167354 1.47814  
1.94656 0.0704589 1.87477 0.116561 1.96051 192.33 0.461483 0.000515834 4.27397 9.83886e-05 479330 0.485176  
1.76886 0.0951847 2.33362 0.085782 2.03689 197.6 0.362909 0.000549245 3.64156 0.00010345 436124 1.26332  
2.41654 0.0488952 2.36184 0.081922 2.03249 202.767 0.417833 0.000500658 3.48251 0.000100681 628834 0.893198  
1.63457 0.0676836 2.29251 0.0791046 1.94533 225.016 0.461113 0.000566661 4.00333 9.8028e-05 796346 0.493302  
2.10877 0.0642316 2.38585 0.0989574 1.95382 201.587 0.402787 0.000510924 4.64141 9.42777e-05 58045 1.2239  
2.88315 0.102771 2.10934 0.1062 2.21045 189.935 0.46866 0.000485047 3.57017 9.83894e-05 274500 0.482193  
2.79601 0.0505397 2.2227 0.0999508 2.10682 220.77 0.352992 0.00045061 4.05394 9.97128e-05 909567 0.729862  
2.39366 0.0826925 2.05614 0.105114 2.38868 199.906 0.512913 0.000526786 3.34514 0.000102834 408610 1.10593  
2.57253 0.147845 2.1738 0.0907505 2.08786 166.298 0.451412 0.000505161 3.70408 0.000101117 940047 1.28157  
2.03767 0.182552 2.00401 0.0947977 2.1185 194.749 0.491925 0.000536799 3.52098 9.99575e-05 558558 0.812431  
2.43759 0.120139 2.18584 0.0936542 2.64635 181.906 0.430471 0.000508862 3.97771 9.99017e-05 425015 0.661063  
1.60117 0.183368 2.07787 0.086318 2.05584 198.96 0.496884 0.000422069 3.8119 9.59622e-05 89024 1.22437  
2.55942 0.116548 2.30092 0.0926349 2.03817 209.982 0.505848 0.000538349 3.90619 9.86973e-05 369935 1.12734  
3.31904 0.0889736 2.41605 0.0889804 1.80447 192.172 0.488172 0.000511373 4.17593 9.31259e-05 190480 1.08312  
2.20799 0.0483852 2.27117 0.104521 2.34682 195.918 0.474514 0.000567499 3.90705 9.67704e-05 644809 0.839646  
2.00772 0.168492 1.92192 0.081551 1.89872 210.921 0.474327 0.000467426 4.52603 0.000101104 849365 1.05711  
2.81059 0.115667 1.75447 0.0962874 2.23715 208.501 0.427718 0.000541983 4.50843 0.000103819 753856 0.852376  
1.0869 0.248118 2.05944 0.0846073 2.12556 212.353 0.457605 0.00051239 4.76485 0.000103399 652636 0.886148  
2.18794 0.063311 2.23746 0.0923786 2.49611 166.741 0.518678 0.000445217 3.76903 0.000100916 853163 0.659409  
3.36366 0.0995322 1.97771 0.0876367 2.24714 195.939 0.486284 0.000572416 4.03388 9.639e-05 235954 1.23984  
1.71251 0.133024 2.04272 0.10749 1.97388 204.834 0.466214 0.000507712 3.93959 9.33825e-05 777064 0.447855  
2.43777 0.100343 1.9526 0.0867579 2.69313 197.712 0.464487 0.000447894 3.46874 0.000100153 839433 1.48824  
2.17691 0.185156 2.08571 0.0869575 2.21139 232.797 0.398242 0.000528422 3.49585 0.000101269 919702 1.35084  
1.65407 0.0632759 2.03282 0.097553 1.78901 212.023 0.516289 0.000582411 3.55726 0.000104501 581596 1.09438  
2.38178 0.150788 2.23022 0.0889751 2.18873 226.357 0.472023 0.000503564 3.82013 0.000101554 254748 0.667402  
2.60055 0.15017 2.36705 0.0953621 2.19548 199.726 0.49881 0.000467799 3.343 0.000102562 196115 0.824276  
2.29958 0.0786973 1.97867 0.0715049 2.01787 197.296 0.479201 0.000457773 4.3168 9.45441e-05 975058 1.09733  
2.36807 0.0992823 1.81188 0.0926958 1.76807 194.053 0.474401 0.000464096 3.72256 0.000104602 993538 1.36529  
2.73609 0.162949 2.34464 0.0767866 2.25202 232.11 0.496599 0.000567619 3.97362 9.81107e-05 58554 0.921532  
2.33946 0.0988484 1.73142 0.0958819 1.89229 192.893 0.472373 0.000537781 4.68762 9.29794e-05 814578 1.13321  
1.7688 0.151162 2.17779 0.107898 2.00393 184.884 0.483365 0.000436938 3.81426 9.73833e-05 127035 0.335296  
2.01015 0.17841 2.17133 0.098844 2.13303 208.898 0.455027 0.000503836 4.3171 9.93942e-05 341208 1.42495  
3.09058 0.0994901 2.26598 0.0862424 2.2881 255.351 0.398409 0.000510314 4.55185 9.71087e-05 397909 0.681873  
3.11252 0.111305 2.06434 0.106578 1.90507 230.887 0.468368 0.000466236 4.26528 0.000108332 228825 0.995182  
2.76884 0.131375 2.12097 0.103581 1.65981 215.426 0.531162 0.000494289 4.42407 0.000102285 365549 0.58676  
1.60327 0.151347 1.96302 0.0877916 2.17714 215.104 0.396667 0.000403466 4.81757 0.00010255 10401 1.1314  
2.04521 0.0536286 1.8123 0.0859615 2.0559 175.858 0.490823 0.000475569 3.91097 9.92509e-05 558571 0.303634  
1.77165 0.0474318 2.46282 0.0946222 2.04899 234.793 0.525747 0.000468307 3.10071 9.532e-05 175939 1.38477  
1.37533 0.0987398 2.36563 0.0935143 1.76138 191.846 0.427278 0.000377547 3.47527 9.53007e-05 763706 0.51517  
3.0465 0.0737715 2.55892 0.114775 1.68352 178.32 0.389775 0.00050511 3.1739 0.00010238 360750 1.33287  
2.90459 0.136002 2.34527 0.0768695 1.86772 202.028 0.405089 0.000535308 4.82349 9.85719e-05 272466 1.28321  
2.37746 0.125915 2.19781 0.106117 1.91773 180.178 0.543536 0.000418984 4.12752 9.75733e-05 169447 1.36986  
2.59153 0.261306 2.47155 0.0967138 2.25775 208.361 0.437718 0.000525077 3.5749 9.91002e-05 245464 1.23829  
2.32555 0.0907428 2.08727 0.0946792 2.34987 212.023 0.381307 0.000512293 3.72164 9.82116e-05 450860 1.03451  
1.9451 0.150031 2.03867 0.0807074 2.53216 189.052 0.517747 0.000512129 3.7644 9.78987e-05 63885 0.368999  
3.06353 0.0358961 2.00079 0.110316 2.16891 203.702 0.47355 0.000493825 4.21932 9.62467e-05 444105 1.27519  
2.69456 0.109046 2.64472 0.0956172 1.85719 185.085 0.368905 0.000517387 4.80244 0.000101829 133242 0.55503  
2.46269 0.0348856 2.05047 0.10956 2.07599 247.874 0.467249 0.000484991 3.80733 9.80765e-05 620360 0.525411  
2.43758 0.115534 2.33003 0.0970145 2.09433 199.543 0.43786 0.0004988 3.90606 9.82917e-05 420586 0.572169  
3.04966 0.0950793 2.04222 0.0991919 2.21536 208.006 0.454589 0.00054436 3.98347 0.000102703 119623 0.665572  
2.77931 0.234515 2.14173 0.101386 2.20092 176.031 0.427182 0.00041525 4.04192 9.65998e-05 457496 1.38555  
2.90229 0.108682 2.25317 0.09422 2.0566 191.328 0.428723 0.000580863 4.16884 9.41477e-05 425512 0.790958  
3.0798 0.103514 2.09207 0.0925417 2.35949 196.042 0.408537 0.000538641 3.75212 0.000100163 455802 0.399072  
2.68951 0.111289 1.96967 0.0994719 2.31482 235.88 0.344369 0.000481701 3.58449 9.67791e-05 66462 1.42969  
2.87668 0.128295 2.02602 0.0793883 2.19695 181.813 0.451113 0.000414201 3.36887 9.49427e-05 360983 0.862562  
2.7323 0.0147963 2.16253 0.0916037 1.87952 253.787 0.472475 0.000478622 3.72022 0.000100525 354363 0.663764  
2.22786 0.0610005 1.89189 0.0991777 2.25811 241.212 0.435437 0.000414029 3.79076 9.79314e-05 73837 0.698904  
2.05741 0.0531458 1.66971 0.104685 2.31278 196.988 0.45966 0.000429304 4.25224 9.97962e-05 468062 0.448998  
2.84818 0.154996 1.996 0.097115 1.91636 190.499 0.461593 0.000508765 4.92577 9.60913e-05 500091 0.40865  
1.09378 0.0946494 1.9326 0.0910632 2.03566 192.397 0.434333 0.000505399 4.8738 0.000100741 518748 1.4966  
2.39476 0.148379 1.839 0.0969409 2.08955 238.719 0.471723 0.000474651 3.88731 9.20643e-05 396033 0.870678  
1.73563 0.10132 2.09185 0.127308 1.8196 195.336 0.46584 0.000380915 4.14739 9.7747e-05 923769 1.33056  
0.982161 0.0425651 2.19116 0.097211 2.1157 200.921 0.409801 0.0005169 4.13344 9.78239e-05 78268 1.47838  
3.27331 0.0708418 2.11035 0.100837 1.7581 217.419 0.445883 0.000514058 4.67457 9.93217e-05 150877 0.624559  
0.68972 0.0620069 1.9446 0.0806566 2.55221 218.861 0.443811 0.000458449 4.64586 9.77848e-05 572507 0.338682  
1.98489 0.0618961 2.34686 0.102185 1.79011 214.564 0.392067 0.0004965 3.35947 9.71246e-05 299643 0.462678  
2.43137 0.0805908 2.26909 0.0885365 2.44045 230.869 0.519418 0.000516798 4.157 9.49597e-05 611924 1.33547  
3.14198 0.0809362 2.00378 0.103587 1.68727 225.59 0.493235 0.000577185 4.34285 9.70376e-05 553249 1.38916  
2.81197 0.0865566 2.39582 0.0992061 2.13183 212.527 0.560361 0.000526824 4.49333 9.53644e-05 942075 0.41301  
0.800444 0.0482617 2.30633 0.0918557 2.10736 202.414 0.391817 0.000458274 4.40638 9.71433e-05 216718 1.17027  
1.91257 0.0581011 2.11665 0.0761469 1.99161 220.843 0.322388 0.000513132 4.14062 9.96377e-05 783973 0.405628  
2.14662 0.136982 2.09272 0.100286 2.29906 199.153 0.50872 0.00050925 4.37097 9.20423e-05 628199 0.65588  
2.19998 0.0978678 2.10088 0.0986402 1.88584 174.219 0.468376 0.000532668 4.02084 9.81785e-05 191109 1.31584  
3.52625 0.123197 2.30104 0.106937 2.26456 201.511 0.383539 0.000512341 4.45351 9.75976e-05 329274 1.49037  
2.13375 0.124303 1.69615 0.10218 2.1458 182.036 0.449676 0.000506267 3.5667 0.000103209 875548 0.811363  
1.99844 0.0895972 2.18273 0.0767947 2.15744 187.464 0.491856 0.000507311 3.94055 9.91125e-05 842301 0.700452  
1.84515 0.174331 2.446 0.0844701 2.10861 175.115 0.413644 0.000495249 3.98507 9.62359e-05 189197 0.985859  
2.6857 0.116439 2.2388 0.0906946 2.27496 224.47 0.496366 0.000535265 4.4446 9.61592e-05 744386 1.19898  
1.49449 0.208217 2.15621 0.103087 1.97398 239.69 0.456133 0.00053079 4.51583 9.97282e-05 208496 0.262364  
3.16579 0.0534129 2.24929 0.0908107 1.87628 208.891 0.486517 0.00051953 4.23474 0.000100128 188953 0.346008  
2.49462 0.109975 2.12303 0.0891691 2.27272 212.897 0.386351 0.000489029 4.4227 0.000103729 81753 0.812038  
2.21759 0.114266 1.98082 0.0946138 2.22953 187.08 0.476535 0.000495856 3.83647 9.67222e-05 466956 1.07936  
2.77949 0.117769 2.20501 0.0961699 2.34781 184.557 0.468377 0.00056941 4.17843 9.72554e-05 809473 0.600556  
2.17715 0.189531 1.87915 0.0838995 2.10526 196.942 0.4407 0.000454173 4.20772 9.90422e-05 71378 0.549958  
2.01439 0.118157 2.25775 0.105005 2.09149 199.303 0.353208 0.000499029 4.41318 0.000100483 73465 0.415106  
1.05366 0.0897612 1.87628 0.0903836 2.23523 214.638 0.417061 0.000540718 4.27172 9.99323e-05 231572 1.34396  
2.55788 0.163158 2.18106 0.0734203 1.70312 200.735 0.497095 0.000469205 4.22801 9.89503e-05 287221 1.41224  
1.41622 0.0836061 2.39997 0.104084 2.02363 217.605 0.488789 0.000520584 3.82346 9.73603e-05 286150 0.326989  
2.74885 0.139181 1.92865 0.116267 2.03133 196.815 0.418046 0.000525655 3.89787 9.6942e-05 356804 0.482669  
2.10484 0.165891 2.26156 0.0861351 2.13994 215.467 0.4796 0.000646878 3.3411 9.39419e-05 562967 1.49488  
2.27406 0.209567 2.14814 0.100478 1.79734 219.708 0.510616 0.000485622 3.99269 9.53599e-05 512876 0.881261  
3.0568 0.104648 2.5367 0.0998071 2.15941 192.088 0.403556 0.000536892 4.20787 9.49591e-05 266181 0.385926  
2.25343 0.142442 2.55747 0.100678 2.1059 226.594 0.379157 0.000445115 4.17149 8.83984e-05 146655 0.997826  
2.14797 0.104521 2.45456 0.0920643 2.13003 206.992 0.511484 0.000451346 3.50324 0.000100866 713294 1.11054  
2.4447 0.186383 2.35951 0.0931895 2.22694 186.114 0.382675 0.000538149 3.62451 0.000103588 956 0.67719  
1.44094 0.219018 2.19484 0.0953528 2.50029 176.56 0.485052 0.000494158 4.55074 9.77659e-05 555510 0.293676  
1.21783 0.118999 2.37371 0.0934438 2.54262 222.648 0.469635 0.000528445 4.19592 9.90596e-05 686078 1.36431  
2.16683 0.19553 2.33613 0.104987 1.95691 199.892 0.492523 0.000431222 4.34057 0.000100238 246538 1.36762  
2.07822 0.0474523 1.90822 0.102194 2.20825 211.455 0.477151 0.000585928 4.44954 9.33085e-05 436305 1.28622  
3.55073 0.106174 1.86006 0.104135 2.00867 235.637 0.415811 0.000538311 3.49304 0.000101328 28577 1.43251  
1.27111 0.0627523 2.12819 0.0775441 1.92151 207.326 0.459062 0.000461531 4.66625 0.000103968 271613 0.434747  
2.17281 0.160323 2.09755 0.090157 2.00036 206.554 0.389496 0.000477854 3.97167 9.8967e-05 784995 0.947927  
2.11447 0.145647 2.09923 0.0939666 1.46509 219.999 0.460369 0.000578648 3.90688 9.9048e-05 203894 0.370284  
2.88252 0.0808691 2.29036 0.0942163 2.61367 180.23 0.410017 0.00049085 3.68129 0.000103084 483042 1.31217  
1.6611 0.191128 2.14906 0.0909874 1.98245 230.452 0.485265 0.000512852 4.07663 9.40128e-05 499114 0.492309  
2.90634 0.22662 2.44013 0.0977357 1.85733 215.386 0.403721 0.000551154 4.09866 9.64684e-05 962314 0.52804  
1.69709 0.14559 2.16109 0.114468 2.35035 233.037 0.470558 0.00047887 3.67067 9.4562e-05 270414 1.24466  
3.08066 0.0699892 1.68893 0.0964575 2.12241 190.216 0.395033 0.000556906 3.99736 9.10236e-05 765003 1.01593  
2.58158 0.0565796 2.08444 0.113637 2.00163 221.665 0.4984 0.000526385 3.61127 0.000100816 181931 0.988333  
1.47211 0.121037 2.17148 0.0893088 2.16325 217.226 0.460673 0.000449498 4.39153 9.53317e-05 363240 0.944398  
1.76913 0.152328 2.22455 0.0932719 2.00724 185.276 0.392047 0.000541759 3.97688 9.92098e-05 708046 0.273883  
1.78042 0.119839 2.39586 0.0892076 1.84016 192.067 0.448823 0.000487371 3.76521 9.58875e-05 14562 1.45825  
1.46293 0.118329 2.33585 0.116605 2.16215 197.06 0.398759 0.000583284 4.2406 0.000104805 127160 1.39995  
2.25964 0.267732 2.45838 0.0918947 2.13821 239.579 0.46055 0.000588458 3.59657 9.54535e-05 593270 1.04886  
2.49616 0.084202 2.33513 0.0849682 2.29521 193.732 0.479351 0.000505331 4.19289 0.000100153 164323 0.391499  
1.86041 0.0906123 1.8852 0.11474 2.00925 199.897 0.368779 0.000468764 3.91609 9.73883e-05 861078 0.552781  
3.03024 0.177176 1.90976 0.0910026 2.01373 195.633 0.435425 0.000457045 3.49013 9.87552e-05 870035 1.27479  
2.80497 0.121485 2.03857 0.0971371 2.04273 217.432 0.408191 0.000466073 3.62718 0.000104626 157852 0.51044  
2.25068 0.109054 2.5907 0.0901492 2.29739 205.653 0.567143 0.000499482 3.30148 9.86258e-05 802078 0.762678  
1.21929 0.115497 2.21534 0.0973227 1.82822 242.163 0.465215 0.00048866 3.9367 0.000105068 649242 1.34933  
3.03706 0.248413 2.21098 0.103983 2.39297 226.113 0.48057 0.000581973 4.31173 9.76915e-05 764994 0.795202  
1.3019 0.0817949 2.20137 0.107063 2.19159 219.858 0.441018 0.000558972 4.42571 0.000102206 510574 0.807625  
2.70511 0.120636 2.03818 0.0824601 2.08582 204.75 0.444667 0.000481076 4.08602 0.00010012 733327 1.43568  
0.983455 0.143319 2.18281 0.104364 2.13366 223.085 0.525317 0.00057909 4.36159 9.65025e-05 494677 1.00384  
2.61981 0.0767489 2.18266 0.109055 2.07106 176.562 0.529348 0.000445914 4.20473 9.8255e-05 649546 1.43915  
1.43372 0.139325 1.91779 0.111993 2.25023 190.323 0.487417 0.000485222 4.09885 9.73728e-05 155318 0.829701  
2.6081 0.0934288 1.89409 0.100276 1.8997 220.071 0.502936 0.000509891 3.69817 0.000104107 543327 0.798126  
2.06571 0.0980885 2.11562 0.104174 2.28586 215.139 0.486156 0.000503319 4.39908 9.79577e-05 949626 0.748535  
1.84295 0.151032 1.74268 0.0915122 2.02882 210.84 0.39556 0.000544211 3.76373 0.000102772 148578 1.25418  
2.49651 0.0739776 2.09793 0.0992581 2.17998 202.415 0.427899 0.000435186 3.95403 9.65898e-05 306482 0.360155  
2.71295 0.141057 1.44084 0.0815512 2.40871 179.569 0.433989 0.000497548 3.68247 9.67611e-05 601525 0.688469  
2.65375 0.202429 2.20716 0.0921748 2.10628 254.875 0.472796 0.000414175 3.6255 9.83287e-05 37409 0.537201  
2.4065 0.0711055 1.89687 0.0914346 2.54123 191.108 0.428954 0.000515134 4.38232 0.000100519 428227 0.497404  
2.39338 0.270005 2.14525 0.100486 2.19753 222.539 0.495378 0.000426936 4.04398 0.000101622 333946 0.357287  
2.67854 0.123783 2.36289 0.0766595 2.10731 217.211 0.518346 0.000515957 3.98249 0.000100113 856351 1.3429  
2.6843 0.0506345 2.03323 0.100515 1.95735 202.849 0.513008 0.000496475 4.39865 8.94674e-05 628793 1.2784  
2.80217 0.172785 2.16241 0.0913004 2.32752 203.756 0.474743 0.000491607 3.63349 9.62547e-05 673609 0.923565  
2.985 0.229387 2.08269 0.0902822 2.33666 179.653 0.480723 0.000382214 3.56168 9.13167e-05 768514 0.830574  
2.26861 0.352551 2.18085 0.0818128 1.56384 183.978 0.533259 0.000503585 4.23927 0.000101932 813810 0.802506  
1.06378 0.103322 2.22376 0.103159 2.03897 204.152 0.3989 0.000493348 3.97918 9.61681e-05 107292 0.387201  
2.00949 0.181601 2.15704 0.107671 1.69532 191.502 0.460097 0.000511327 4.10345 0.000100038 947503 1.1082  
2.6597 0.0605029 1.85529 0.100007 2.18857 237.541 0.354795 0.000541262 3.87093 9.79563e-05 803364 1.28399  
1.91276 0.121755 2.41373 0.0876397 2.0992 193.327 0.430428 0.000561538 4.97755 9.58437e-05 427493 0.814696  
1.9356 0.187524 2.20118 0.0957349 2.27237 183.204 0.507605 0.000500712 4.33013 9.90274e-05 515495 0.366813  
1.99756 0.0223321 2.33764 0.106673 1.84652 214.864 0.484457 0.000485982 3.93661 9.28274e-05 671782 0.362806  
1.95955 0.073057 2.33795 0.0917284 1.82376 230.236 0.48202 0.000459665 3.57887 9.53097e-05 606961 0.345241  
2.73369 0.0682863 2.1933 0.0980341 1.96663 187.088 0.493462 0.000545881 4.08099 9.42299e-05 518456 1.10439  
3.87879 0.16835 2.36777 0.0976925 1.98805 241.175 0.519717 0.000514349 5.08723 0.00010109 106165 0.904693  
2.27381 0.101056 2.12607 0.0862484 2.0021 212.47 0.418711 0.00052124 4.94968 9.87512e-05 885679 1.289  
2.68537 0.0814022 2.43729 0.0857427 2.42353 216.553 0.489263 0.000539958 3.71579 9.66481e-05 384340 1.07709  
1.59822 0.171141 1.94035 0.0945814 2.09221 215.597 0.42838 0.000472703 3.96383 9.31361e-05 389347 0.881262  
1.3566 0.213086 1.85772 0.107228 2.49587 212.82 0.425545 0.0005161 4.2416 9.93666e-05 404680 0.5506  
2.62099 0.114819 2.0191 0.0940673 2.09285 245.635 0.478672 0.000489745 4.57955 9.41101e-05 172621 1.48234  
2.57436 0.0721098 2.32238 0.1022 2.15752 164.365 0.429353 0.000635043 3.92468 9.75635e-05 267012 1.32265  
2.89924 0.100586 1.87859 0.104223 2.4054 205.18 0.475406 0.000518074 3.29416 9.89027e-05 808601 1.06502  
2.60426 0.209831 2.35225 0.0929416 2.15855 223.343 0.475267 0.000527246 4.38255 0.000100162 372321 0.910496  
2.46158 0.0587213 2.08667 0.0934499 2.12908 188.781 0.480798 0.000536546 3.392 9.54877e-05 12568 0.76367  
1.56118 0.121059 2.26324 0.110918 1.84631 209.54 0.509724 0.00049003 3.7819 0.000100692 750842 1.2631  
2.02522 0.0766211 2.08783 0.112717 2.0551 218.558 0.418044 0.000494101 4.32711 9.42239e-05 848056 1.04014  
2.27995 0.221875 1.9934 0.107622 1.85463 177.033 0.390907 0.00048088 3.97844 9.35032e-05 646222 1.06114  
2.74244 0.105697 2.37571 0.0966774 2.29106 183.413 0.401671 0.000417444 4.2192 9.64055e-05 362342 0.654508  
2.80504 0.142706 2.24957 0.0958383 2.52673 191.35 0.410509 0.000557313 3.98995 9.58499e-05 353166 0.695143  
2.3873 0.0906674 2.29453 0.0926802 2.38255 182.305 0.41946 0.000519328 4.71684 9.79833e-05 568786 0.907982  
1.44434 0.108317 2.37598 0.11396 2.19652 205.802 0.471875 0.000470548 3.56061 0.000103517 991090 0.395107  
1.69304 0.0680909 2.21168 0.101823 2.32889 208.115 0.471919 0.000498748 3.98354 9.21905e-05 822444 0.869558  
2.32055 0.132769 1.86394 0.0805136 2.17878 198.562 0.513252 0.000446561 3.84196 9.62549e-05 720200 1.36612  
2.40462 0.0805061 1.90872 0.0928018 2.20573 203.636 0.384482 0.00051281 4.34069 0.000101262 688138 1.23782  
2.93947 0.101627 2.09542 0.0984796 1.85603 176.767 0.502483 0.000487667 4.12029 9.62178e-05 578367 1.41561  
2.25858 0.0443741 2.10824 0.0860189 1.92046 214.557 0.530732 0.000470718 3.73047 0.00010354 224124 0.996286  
2.51555 0.107262 2.32374 0.0967978 2.32275 241.103 0.445044 0.000510849 3.37917 9.90536e-05 570741 0.61949  
1.71478 0.059762 1.77984 0.0912605 2.28542 194.668 0.493971 0.000538496 3.35528 9.34125e-05 491267 0.499718  
3.13085 0.176841 1.5513 0.0930812 1.72933 177.3 0.485044 0.000469652 4.43106 9.73222e-05 811177 0.281592  
2.03443 0.0897744 2.35803 0.098998 2.34954 217.189 0.506777 0.000488266 3.42178 9.86235e-05 892450 1.47472  
2.1444 0.1474 2.23659 0.0963938 1.93266 200.129 0.396279 0.000512641 3.97105 9.63692e-05 469588 0.573014  
2.13026 0.103809 1.94552 0.0963857 1.79233 219.284 0.468935 0.000519795 4.36748 9.78384e-05 135345 0.896852  
3.04078 0.0695656 2.06519 0.104653 2.05989 211.167 0.466024 0.000482176 4.35207 9.67528e-05 574605 0.970027  
1.77059 0.11029 2.04695 0.0925647 1.97219 204.743 0.501007 0.000513241 3.69272 9.63116e-05 433276 1.46792  
3.38049 0.0849962 2.01642 0.0943287 2.17187 204.027 0.441879 0.000483663 4.09495 9.89006e-05 34198 0.515572  
2.11316 0.272878 2.05098 0.0874947 1.94668 219.307 0.378579 0.000413751 4.22007 9.94029e-05 53608 0.511772  
2.85436 0.140536 2.22998 0.101537 2.12285 173.814 0.476295 0.000547103 4.11883 0.000100118 629158 0.91381  
1.45462 0.133067 2.09546 0.0997676 2.1174 205.272 0.460787 0.000526307 3.85661 0.000101668 709673 1.32375  
1.57289 0.0952622 2.49214 0.0989269 2.20393 210.966 0.437436 0.00034886 3.14794 9.61031e-05 265544 0.983477  
2.42 0.157283 1.80232 0.0923036 1.97103 222.996 0.474016 0.000431154 3.80431 9.60509e-05 803633 0.264476  
2.30822 0.0554094 1.79808 0.0905745 1.95565 192.475 0.476116 0.00051733 4.55557 0.00010161 613577 1.27596  
1.71409 0.0417368 1.71149 0.0913024 2.2443 201.968 0.450702 0.000587304 4.331 9.85325e-05 514675 0.51782  
2.58619 0.140346 2.187 0.0950468 2.1606 177.975 0.437943 0.000461874 4.22834 9.46401e-05 411495 0.683298  
2.08692 0.149423 2.2869 0.0992083 1.87377 198.483 0.475175 0.000461824 4.48744 0.000101456 433331 0.591187  
2.24582 0.0886471 2.271 0.100017 1.75939 237.911 0.467087 0.000553836 3.84906 9.69625e-05 100238 0.598313  
2.04283 0.250453 1.96886 0.0988016 2.21137 229.213 0.49395 0.000503574 3.96223 9.45382e-05 686386 0.376061  
1.62146 0.113137 2.3498 0.09161 2.32698 176.596 0.439597 0.000473985 3.756 0.000102374 115469 1.4522  
2.52846 0.0440095 1.78309 0.101869 2.19679 210.629 0.507597 0.000492378 4.1625 9.40328e-05 668856 1.05955  
3.15777 0.182474 1.77992 0.100129 2.61121 197.571 0.471554 0.000561721 4.02598 9.71207e-05 285109 1.12935  
2.714 0.11404 2.0752 0.0992978 2.41366 253.036 0.500861 0.000468136 3.67961 9.33319e-05 859476 1.45484  
1.92631 0.100224 2.16017 0.102014 1.96325 192.036 0.441083 0.000533753 4.52208 9.55987e-05 601530 0.593386  
2.09369 0.0717459 2.01084 0.0883862 2.32978 212.132 0.470445 0.000499348 4.75599 9.89505e-05 376954 0.967508  
1.9265 0.121322 2.5017 0.120064 2.08992 202.148 0.459648 0.000499294 4.52093 0.000102438 249749 0.879771  
2.13098 0.185673 2.58863 0.107299 1.96633 250.916 0.458101 0.000425817 3.99868 9.95681e-05 924433 1.49234  
1.64342 0.130811 1.8758 0.103723 2.23341 219.508 0.495611 0.000503445 3.569 9.42375e-05 386037 0.871688  
2.59617 0.209534 2.33938 0.0984429 1.92691 203.296 0.458395 0.000434206 4.79677 9.69181e-05 115701 1.21855  
2.00842 0.0658191 2.37005 0.0834451 2.09984 239.04 0.463562 0.000484008 4.01801 9.95468e-05 543027 1.26349  
1.89008 0.237694 1.87414 0.101407 1.54297 186.591 0.514281 0.00047324 3.43234 9.8312e-05 715247 0.776445  
1.24164 0.089966 2.0901 0.0980063 2.38098 234.136 0.454334 0.000496345 4.0659 9.68184e-05 892411 0.591009  
3.58745 0.169335 1.85533 0.0918786 2.2863 223.521 0.46287 0.000556407 3.31828 9.63695e-05 853599 0.703535  
2.57129 0.199139 2.29454 0.109145 2.13489 194.842 0.483466 0.000518371 4.76504 9.23168e-05 71879 1.24027  
2.21033 0.115553 2.63117 0.101158 1.99915 216.274 0.429639 0.000413407 4.05566 9.86604e-05 968540 0.418576  
1.43912 0.0810242 2.11025 0.092189 2.09513 222.422 0.464745 0.000442435 4.22074 9.91841e-05 92124 0.471158  
3.4046 0.0583354 2.31819 0.0897694 2.2601 205.731 0.468103 0.00053081 4.9009 0.000100843 93503 0.834526  
1.8954 0.223846 2.07722 0.0812448 2.30253 216.497 0.421406 0.000492059 3.94122 9.95589e-05 620210 0.742691  
3.3704 0.137081 1.866 0.100946 2.14516 245.395 0.447448 0.000460789 3.70333 0.000100567 100264 1.35062  
1.12008 0.115287 2.34243 0.0857239 2.00528 209.636 0.489718 0.000591991 4.90509 0.000100984 864155 1.14095  
3.50593 0.104232 1.98875 0.0892673 1.89552 150.377 0.4544 0.000493208 4.20436 0.000101761 173050 0.635827  
2.64358 0.113456 2.15428 0.0903511 2.10377 164.531 0.513401 0.000486569 4.34232 9.70636e-05 204020 0.698782  
1.81124 0.0968438 1.86472 0.113162 2.04736 201.094 0.562632 0.000480295 3.7703 9.4261e-05 583878 0.659655  
1.71669 0.110751 2.22405 0.0874895 2.03763 195.755 0.529237 0.000503034 3.89956 9.71691e-05 432710 1.25366  
1.77881 0.130646 2.15595 0.0879012 2.21144 228.219 0.47304 0.000516549 3.97824 0.000102138 962352 0.946311  
1.54582 0.128768 2.39621 0.0975971 1.93711 215.165 0.41307 0.000458722 3.76255 0.000101891 268735 1.23438  
2.64106 0.153607 2.1012 0.0791919 2.01869 226.79 0.482261 0.000443504 3.84684 9.46745e-05 185210 0.968797  
2.47543 0.155302 1.88885 0.10073 2.15395 183.5 0.499597 0.000461055 4.43975 9.78699e-05 135340 0.891702  
1.91432 0.128076 2.08572 0.0851055 1.96198 196.508 0.511437 0.000506263 3.19708 9.92806e-05 902151 1.36725  
2.15829 0.187001 1.89511 0.0948359 2.08378 215.675 0.459916 0.00050873 3.84893 9.99287e-05 844206 0.534235  
1.94857 0.110467 2.1988 0.0825913 2.08692 215.062 0.416467 0.000521565 4.12027 9.04242e-05 773113 0.394755  
2.98762 0.165304 1.80145 0.10532 2.61538 193.383 0.45242 0.0005041 3.94121 9.92536e-05 436138 0.450269  
2.12805 0.229161 2.14558 0.115282 2.18037 170.381 0.5118 0.000474333 4.27104 9.79698e-05 112583 1.03064  
2.1996 0.173952 1.93545 0.0904194 1.75655 175.798 0.447218 0.000420155 3.66905 9.48422e-05 970848 1.25011  
1.71753 0.113498 2.37616 0.0928299 2.08751 209.224 0.380606 0.000554016 3.97988 0.000102744 42117 0.311987  
1.62292 0.0402391 1.99808 0.0889341 1.64096 223.606 0.520006 0.000458071 4.37752 0.000101085 251138 1.08103  
2.86656 0.0727335 1.7578 0.0766881 2.23982 194.933 0.397927 0.000420483 3.62982 0.000101157 833022 0.859288  
2.95958 0.107012 2.06764 0.0913007 2.00953 196.096 0.45576 0.000567109 4.35397 9.51903e-05 802761 1.43692  
2.66964 0.0473794 2.04348 0.0879301 2.1302 189.256 0.449336 0.000453193 4.36095 0.000101641 126918 1.04956  
1.95865 0.028321 2.2476 0.0939543 2.52605 226.265 0.45416 0.000462643 4.01611 9.47756e-05 464106 0.272587  
2.86909 0.0735203 2.7493 0.0980414 2.32235 199.54 0.420726 0.000429769 4.04724 9.46154e-05 911780 0.419716  
2.48136 0.113273 2.08696 0.0983333 2.41347 177.966 0.487743 0.000508664 3.80375 9.93252e-05 604647 1.05922  
3.2316 0.172589 2.40494 0.101138 2.02685 213.122 0.475001 0.000524712 4.67903 0.000101779 478724 0.454381  
1.178 0.0690272 2.64869 0.105932 2.19995 202.849 0.439549 0.000479941 4.31621 9.54373e-05 486543 0.332743  
2.31964 0.154462 2.34848 0.1004 1.97771 190.183 0.438334 0.000474592 4.28103 9.24594e-05 965540 0.900831  
2.38481 0.190188 2.29381 0.093244 2.1701 221.033 0.465177 0.000558338 4.01695 9.61725e-05 966609 1.181  
2.42769 0.133299 2.4481 0.101117 1.96738 200.449 0.502058 0.000519829 3.98589 9.52821e-05 651920 0.821177  
2.1568 0.0451205 1.95916 0.0948668 2.2557 217.194 0.481266 0.000582427 3.90111 9.61751e-05 232350 0.804012  
2.87896 0.078463 2.57767 0.0823324 2.23146 229.797 0.438867 0.000486387 3.92604 9.96941e-05 206304 0.736615  
3.15413 0.16152 2.34679 0.10204 2.27397 228.415 0.436857 0.000416536 3.5619 0.000101784 651949 0.933155  
1.75919 0.0699114 2.50674 0.0933787 1.8106 191.117 0.493808 0.000509543 3.96846 9.87152e-05 623304 0.494586  
2.32707 0.0861277 2.32872 0.101595 2.19011 189.81 0.414364 0.000513369 3.30755 9.90762e-05 584641 0.2804  
3.84731 0.0164061 2.10865 0.103592 1.93606 205.365 0.442481 0.000558216 3.64446 0.00010544 546746 0.666228  
2.08981 0.188032 2.20184 0.097508 2.25941 201.051 0.448818 0.000519252 3.622 9.76421e-05 629244 0.888679  
2.79247 0.0597208 2.37142 0.108017 2.27793 188.963 0.455241 0.000407315 3.81911 9.95519e-05 940396 1.13819  
3.21166 0.0279978 2.05155 0.092426 2.26452 242.739 0.509432 0.000507706 4.35633 9.88975e-05 556991 0.80854  
3.65814 0.126844 2.40554 0.09864 2.10472 214.36 0.426717 0.0005338 3.53533 9.88841e-05 313029 1.46497  
2.17916 0.123872 2.17779 0.102664 2.24489 224.906 0.425907 0.000491816 4.29668 0.000101598 744318 1.11751  
2.8916 0.269881 1.86186 0.125305 1.83314 203.556 0.44591 0.000613234 4.60314 9.36796e-05 74636 0.496598  
2.43751 0.0891304 1.94708 0.094672 1.97665 201.06 0.549457 0.000490341 4.40879 9.94491e-05 812384 0.367304  
2.31554 0.181137 2.17424 0.106255 1.84147 207.446 0.487936 0.000474007 4.10379 9.35916e-05 916878 0.473957  
2.46007 0.148701 1.97984 0.0925521 2.52356 209.98 0.447164 0.000456765 4.32407 0.000100811 272553 1.24218  
1.2024 0.161161 1.79905 0.0907435 2.0013 203.126 0.387636 0.000479178 4.27424 0.000106706 319755 0.780947  
1.79974 0.126508 2.49774 0.0978214 1.96652 184.622 0.514835 0.000442578 4.28755 0.000101293 12785 1.35936  
2.77589 0.194991 1.85638 0.0900459 2.0452 191.067 0.484519 0.00046541 3.70473 9.85682e-05 910051 0.958452  
2.91535 0.129694 2.18225 0.11881 2.05947 222.231 0.466843 0.000481223 4.14673 9.93852e-05 16872 0.895188  
3.0141 0.0876374 2.08946 0.0930566 1.49127 194.433 0.529937 0.000473615 3.77807 9.99529e-05 747643 0.642694  
2.7361 0.0485862 1.87 0.0889403 1.88522 216.703 0.450014 0.000495682 3.71903 9.52815e-05 341389 0.859414  
2.69077 0.143549 2.31349 0.0874726 2.04833 200.894 0.426174 0.000471634 4.00356 0.000100776 824227 0.720574  
1.92487 0.169127 2.19604 0.091836 2.38428 211.271 0.487886 0.000417608 4.21802 0.000103253 55832 0.320603  
2.34281 0.267882 2.2993 0.117527 2.27139 199.552 0.428148 0.000498562 4.51464 9.46012e-05 859414 0.356188  
1.5306 0.0944601 2.19002 0.0839995 1.98847 150.643 0.362609 0.000524377 4.07925 9.8701e-05 900310 0.529329  
2.89459 0.0916209 2.2204 0.098539 2.3798 203.17 0.440165 0.000531566 3.67413 9.41746e-05 564631 0.859104  
1.93768 0.0612381 2.69549 0.100303 2.15554 199.924 0.50736 0.000549415 3.52441 9.52577e-05 538662 0.45381  
2.3036 0.0652151 1.9907 0.102275 2.27301 196.067 0.49347 0.000441258 4.01822 9.39815e-05 836330 0.812929  
1.73627 0.023957 1.87485 0.0827554 2.45886 223.099 0.557611 0.000512334 3.57511 9.40492e-05 95933 0.925993  
1.34587 0.120064 1.93403 0.110758 1.88157 210.632 0.479431 0.00058079 3.44888 9.76723e-05 880376 0.822064  
2.12807 0.0835129 2.05175 0.0906871 1.88351 208.031 0.405593 0.000481595 3.8404 9.713e-05 165621 0.639364  
3.42381 0.163236 2.14476 0.0982056 2.33686 210.656 0.509028 0.000568265 3.75057 9.60284e-05 52986 0.388381  
1.91926 0.185761 2.19329 0.0862651 2.05353 246.281 0.513412 0.000505132 4.04004 9.86002e-05 764624 0.941056  
2.49859 0.070465 1.90254 0.100237 1.96554 220.842 0.551993 0.000491959 4.14457 9.63261e-05 216872 0.42823  
3.04608 0.130543 2.35355 0.109547 1.97008 246.592 0.534235 0.000518556 4.25577 9.3554e-05 429086 1.28861  
3.59373 0.0974835 2.22309 0.107801 2.00839 219.401 0.455347 0.000592483 4.44029 9.87718e-05 993921 0.590317  
2.7226 0.0911022 2.42362 0.0967689 2.4984 216.39 0.450242 0.000523853 4.10015 9.66232e-05 24446 0.775231  
3.19683 0.10099 2.2754 0.0842002 2.26012 171.967 0.429343 0.000402446 3.96624 9.37886e-05 736085 1.06089  
1.85992 0.0797758 2.18324 0.0960546 1.93823 230.134 0.503639 0.000554312 3.99398 9.88784e-05 969733 0.388457  
2.0822 0.141183 2.41963 0.0955653 2.02392 178.972 0.555659 0.000478419 3.33604 9.89524e-05 326615 0.650672  
2.58307 0.125384 2.02529 0.107271 1.80134 194.584 0.496462 0.000519444 4.6292 9.95565e-05 680980 0.348713  
3.33242 0.215087 2.34728 0.0887625 1.93806 205.931 0.462715 0.000476573 3.4706 9.45084e-05 268321 0.627487  
3.04159 0.0543008 1.49048 0.10449 2.15132 144.988 0.477033 0.000538293 5.60987 9.27047e-05 670461 0.722496  
1.31316 0.2461 1.66968 0.097968 2.30041 207.23 0.43846 0.000483459 3.97455 9.66943e-05 896095 0.449575  
2.20581 0.103941 2.00395 0.110638 1.9048 167.736 0.451069 0.000514973 3.80471 9.35503e-05 211844 0.677081  
1.49639 0.0830138 2.22394 0.102761 1.91417 167.317 0.442927 0.000586452 4.03119 9.42225e-05 154492 0.643594  
2.0787 0.0339932 1.91294 0.077217 2.15067 219.376 0.516657 0.000507469 4.17731 9.26569e-05 312637 0.933767  
1.82912 0.150868 2.01306 0.0973179 2.15198 230.718 0.431678 0.000542341 4.14051 0.000100522 775025 0.589192  
3.22557 0.225342 2.32748 0.0865014 2.04671 204.979 0.572361 0.000506292 3.52386 9.32318e-05 714757 0.783439  
3.10635 0.0990936 2.25522 0.110699 1.77745 194.013 0.517767 0.000503228 4.22011 9.89375e-05 263451 0.295887  
1.47906 0.159948 2.23299 0.108126 2.47479 169.033 0.593715 0.000449412 3.98433 9.70311e-05 796036 0.288715  
2.82405 0.0846809 1.93104 0.0829265 1.65538 212.274 0.451832 0.000477358 3.79572 0.000100638 557692 1.31929  
2.30077 0.0811099 2.32247 0.0991649 2.05263 209.508 0.369764 0.000477347 4.45272 9.71724e-05 132584 0.879103  
2.4675 0.0689827 2.34206 0.0836348 2.00929 170.287 0.516163 0.000546177 3.77772 0.000100069 786072 0.839026  
3.26029 0.153609 2.17287 0.0950907 2.44046 208.868 0.422772 0.000481273 3.94688 0.000102819 284462 0.532597  
2.79079 0.218591 2.26679 0.101972 2.36148 204.619 0.475404 0.000345762 4.43303 9.59494e-05 525859 1.37858  
1.64367 0.0845096 1.87532 0.0982512 2.086 193.249 0.444492 0.000404585 4.57452 9.92843e-05 73215 0.859015  
2.68886 0.0788673 2.12154 0.098152 2.084 219.945 0.433751 0.000391035 4.4152 9.89872e-05 122718 1.20766  
3.37574 0.0455449 2.29476 0.089151 1.94782 228.725 0.43512 0.000521459 4.45334 9.70915e-05 607495 1.14699  
2.46808 0.0618305 2.12652 0.101426 2.07256 194.981 0.468836 0.000608744 3.33571 9.69104e-05 164484 0.645519  
1.55074 0.110346 2.05384 0.0937774 1.85137 207.319 0.453772 0.000559581 3.97519 9.86667e-05 478757 0.74841  
1.26095 0.0687872 2.22994 0.0799568 2.19946 218.961 0.434204 0.000423981 4.28286 9.75424e-05 49521 1.18145  
2.43935 0.112391 1.96043 0.0885341 1.81136 170.441 0.498913 0.000463369 3.68972 0.000102126 743067 0.518653  
2.33143 0.0846133 1.81635 0.109809 2.13777 180.993 0.510907 0.000579112 3.99685 0.000100615 680768 1.00491  
2.15827 0.0550821 2.02861 0.093762 2.2926 197.367 0.499787 0.000510543 4.40879 0.000101221 190330 1.36195  
2.50409 0.114837 2.3302 0.109706 1.95048 213 0.445144 0.00053354 3.76791 9.98446e-05 707919 0.677986  
1.59541 0.0866419 2.16099 0.0912994 2.10808 177.629 0.486754 0.000524684 3.92952 0.000102173 642862 1.46393  
1.50916 0.262685 1.7737 0.0919795 1.87937 224.938 0.498949 0.000525333 3.64636 9.83381e-05 40850 1.05812  
2.92867 0.0656865 2.02559 0.113066 1.8868 233.992 0.532955 0.000556696 4.7213 9.38898e-05 699898 0.295196  
1.77029 0.116969 2.27948 0.0783388 2.1802 202.677 0.453622 0.000543386 4.46005 9.51633e-05 106086 1.33689  
2.0804 0.0541752 2.1715 0.0973798 2.41868 171.151 0.476668 0.000523368 4.01008 9.55254e-05 667592 0.751499  
3.54494 0.0643932 2.18204 0.105724 2.29809 221.307 0.445822 0.000524967 4.56328 9.93124e-05 357626 1.27288  
3.5704 0.216536 2.28689 0.0726965 2.55891 223.363 0.464539 0.000569248 4.18133 0.000101251 948655 1.47204  
2.07415 0.172936 1.70847 0.0847053 1.96215 186.525 0.462032 0.000501789 3.88729 9.95672e-05 980598 1.04954  
2.18347 0.0854927 2.1777 0.0984519 1.97592 207.045 0.442618 0.000559326 4.28373 9.64284e-05 281478 0.483469  
1.7754 0.159646 1.96195 0.106783 2.56531 193.644 0.47945 0.000378869 3.95373 0.000100034 974199 0.417764  
1.6207 0.0414334 1.90161 0.112353 1.99965 233.11 0.47518 0.000434262 3.80185 0.000100873 898426 1.39541  
2.92745 0.107144 2.07512 0.118711 2.11331 212.028 0.410219 0.000608418 3.41083 9.79513e-05 336540 0.854064  
2.5258 0.107959 2.23352 0.0999346 2.36276 202.332 0.452962 0.000483684 4.77795 9.49039e-05 375007 1.21229  
3.02203 0.114889 2.11012 0.0982649 2.21517 188.192 0.407337 0.000499873 3.87143 9.21631e-05 694241 1.37834  
2.25601 0.109567 2.05949 0.103338 2.20964 189.274 0.374025 0.000430683 3.74406 0.000101813 16439 0.961353  
2.13969 0.111987 2.2288 0.101733 1.67544 195.528 0.380531 0.000455749 4.29844 9.61238e-05 119890 0.35097  
1.99065 0.106613 2.27838 0.0899933 2.09889 184.082 0.542008 0.000581968 3.69003 9.42841e-05 261525 1.45644  
2.91861 0.107828 1.98281 0.102622 2.21866 187.919 0.471965 0.000510976 3.71607 9.75332e-05 400924 1.236  
2.02208 0.164206 2.32306 0.0953491 2.25307 220.285 0.439116 0.000435667 3.91794 9.26982e-05 921306 1.37846  
2.66103 0.283218 2.15874 0.107391 2.06299 186.536 0.410984 0.000497594 3.74511 0.000102488 31627 1.18287  
2.74537 0.0763394 2.51107 0.09838 2.28765 186.647 0.494827 0.000552223 3.6001 9.36198e-05 933201 1.48924  
2.45245 0.147838 1.90429 0.097732 1.64856 191.31 0.440511 0.00043277 3.27519 9.53605e-05 216023 0.676339  
2.45731 0.0643563 2.0139 0.098256 2.05378 218.207 0.483722 0.000442054 3.73085 9.76762e-05 583781 1.30404  
2.07591 0.18691 1.89961 0.0990493 2.55543 209.942 0.427558 0.000528841 3.27265 9.49069e-05 225986 0.379282  
2.48349 0.212055 1.96402 0.110281 2.23314 170.338 0.47107 0.00046534 3.8648 9.67412e-05 184586 0.986465  
2.00876 0.166806 2.1916 0.103526 1.99895 177.943 0.426776 0.000526385 3.66199 0.000102415 568580 0.858834  
2.27484 0.166173 1.94065 0.115001 1.54647 211.659 0.438513 0.000599018 3.74718 9.2771e-05 606857 0.659864  
1.58678 0.106656 1.99632 0.0851622 1.77095 209.865 0.477038 0.000484862 2.73169 0.000101534 217259 1.30896  
3.06592 0.0990025 2.47364 0.0926689 2.34521 217.876 0.543543 0.000515319 2.73795 9.60836e-05 107721 0.664724  
2.57972 0.157761 1.96981 0.108963 2.43355 191.062 0.523582 0.000438634 4.24655 9.66973e-05 634967 1.32491  
1.36734 0.0736574 2.1729 0.117318 1.95673 219.34 0.416903 0.00042272 4.17651 0.000100521 774934 1.49114  
2.08422 0.0913244 1.88931 0.103498 1.98885 201.166 0.420634 0.000437873 3.82811 9.75916e-05 580825 1.23221  
2.30373 0.121613 2.07066 0.0971632 2.02644 170.667 0.461118 0.000396242 4.41002 0.000100084 605493 1.44502  
1.42772 0.0949968 2.15524 0.103592 2.27564 198.997 0.433859 0.000520285 3.62743 9.86867e-05 656308 1.0319  
2.69824 0.13915 1.67683 0.0921862 2.2422 195.15 0.532953 0.000460628 3.30593 9.78068e-05 464420 1.17742  
1.9758 0.130241 2.43717 0.103939 2.04109 207.581 0.482311 0.000471865 3.75156 0.000103317 395185 0.690856  
2.07434 0.120871 2.10582 0.100198 1.95014 206.22 0.429222 0.000472169 3.29141 9.494e-05 828532 1.01405  
2.20874 0.0892601 1.98551 0.109725 2.29067 225.498 0.451625 0.000486021 3.53113 9.54118e-05 520080 0.294378  
2.05573 0.017261 2.28443 0.102315 2.52383 205.671 0.507865 0.000559294 4.12181 0.000101925 106027 0.669795  
1.77979 0.0639279 2.01831 0.0959098 2.02879 216.311 0.522153 0.000489495 3.97829 9.3869e-05 660603 0.397727  
2.46866 0.047426 1.90749 0.0894192 2.3238 204.714 0.381407 0.000500024 4.16026 0.000100371 668678 0.975946  
2.2044 0.123446 2.06335 0.0798565 1.92596 222.101 0.462978 0.000478782 3.1571 9.55596e-05 554208 1.1228  
0.77729 0.264534 2.55586 0.0803569 2.35571 162.455 0.498968 0.000523954 3.79551 9.78087e-05 730797 1.08036  
1.20112 0.0956053 2.49542 0.0860249 1.95263 201.697 0.486256 0.000522937 3.94572 9.90028e-05 247787 0.609868  
2.43596 0.0317128 1.79598 0.107775 1.92817 217.748 0.467835 0.000458263 4.43301 0.000102401 35383 0.893302  
2.72408 0.105491 2.19934 0.101981 2.05075 210.407 0.385947 0.000480915 3.65326 9.11313e-05 497134 0.994491  
2.24002 0.0751782 2.10155 0.0892924 1.8784 207.796 0.505451 0.000474219 4.19815 9.70222e-05 472332 0.859185  
2.11386 0.123731 2.02963 0.0999582 1.8267 211.85 0.438505 0.000510991 4.22815 0.000102923 719428 0.319429  
1.52077 0.147722 1.91698 0.0911713 1.69264 244.898 0.457325 0.000598489 3.65173 0.000100901 726121 0.271142  
2.20934 0.172193 2.24413 0.0963113 2.41214 182.692 0.388507 0.000430592 3.08651 9.70074e-05 665856 1.13016  
3.25797 0.118166 1.91145 0.0934981 2.22228 160.562 0.49904 0.00054112 4.96138 9.74298e-05 487649 1.21021  
2.20408 0.116578 1.89909 0.0952768 1.9756 234.354 0.44909 0.000605478 4.21474 0.000102995 335104 0.630873  
3.18991 0.0972397 2.39555 0.0890487 2.08061 169.044 0.519072 0.000482706 4.11196 9.31161e-05 957981 0.536292  
2.505 0.0917935 2.29222 0.0766434 2.38352 215.99 0.484447 0.000512451 4.37105 9.90745e-05 912025 0.903098  
2.21393 0.082071 2.44455 0.111593 2.36876 216.36 0.546847 0.000521507 4.14251 9.53392e-05 514017 0.454317  
2.11297 0.0824878 2.28956 0.0894635 2.13617 200.921 0.375876 0.000482131 3.94569 9.98752e-05 989778 1.08461  
2.59462 0.267686 2.30968 0.109459 2.24359 215.574 0.436371 0.000445245 3.5785 9.72011e-05 703096 0.557712  
2.00166 0.149654 1.86072 0.0923926 2.172 158.273 0.445302 0.000508109 3.62937 9.95815e-05 338491 1.39708  
2.83335 0.0808182 2.02302 0.102602 2.09278 187.557 0.428346 0.000525367 3.8135 9.64295e-05 202518 1.47487  
2.46447 0.0848661 2.2001 0.0984076 1.89562 229.062 0.467635 0.00057611 3.71567 9.47906e-05 12430 1.2065  
2.4929 0.0694189 2.02298 0.087304 2.0121 188.246 0.421261 0.000492237 4.50415 9.49388e-05 53154 0.26676  
2.06346 0.100582 2.52963 0.0868859 2.81615 228.729 0.491995 0.000558607 3.94332 9.525e-05 699626 1.39375  
1.91973 0.103883 2.14679 0.0976729 2.15045 228.189 0.434242 0.000532151 4.66453 9.55189e-05 869500 0.28543  
3.08354 0.257833 2.15685 0.113753 2.07628 220.936 0.442291 0.000513851 4.22065 9.75517e-05 207781 1.02444  
2.15544 0.106339 1.99163 0.100951 2.36671 224.722 0.500633 0.000492874 4.13946 9.55416e-05 538586 1.31081  
2.53516 0.30954 2.2722 0.0948544 1.74972 196.286 0.447998 0.000464362 3.72045 9.96575e-05 118420 0.880029  
2.08812 0.313174 2.24142 0.107683 1.99595 193.392 0.441015 0.000561151 4.34625 9.10714e-05 160653 0.402821  
2.03146 0.0919816 2.2537 0.10815 2.3188 211.222 0.485066 0.000569486 4.03421 9.92178e-05 220892 0.374434  
1.71195 0.0791468 2.02309 0.0949654 2.08502 184.573 0.476227 0.000522235 4.29845 9.94971e-05 959152 1.39298  
1.97791 0.307559 2.002 0.0953185 2.08957 161.043 0.501798 0.000505869 4.32985 9.88204e-05 185121 0.301358  
3.09787 0.0843879 2.11913 0.104537 2.08665 207.288 0.397574 0.000523413 4.22939 9.69935e-05 122215 0.508814  
2.23156 0.0775547 2.26913 0.0971641 2.30722 185.141 0.413766 0.000508569 4.13552 0.000101965 610100 0.70288  
2.79782 0.0537256 2.13985 0.089991 1.87619 202.913 0.418782 0.000533016 3.87944 0.000101676 925009 0.512014  
0.911555 0.152319 2.04317 0.088517 2.15717 196.575 0.456852 0.000369806 3.7199 9.7564e-05 676682 0.783865  
3.48651 0.183229 2.12574 0.103493 1.78371 148.365 0.462605 0.000486087 4.69351 9.7152e-05 425238 0.834242  
2.15747 0.134477 2.30709 0.09696 2.02247 182.25 0.488986 0.00046677 4.17429 9.75523e-05 458755 0.681159  
2.78593 0.0894475 1.95065 0.0958814 1.90561 197.013 0.522757 0.000541635 3.99817 9.06196e-05 355875 1.18814  
2.67424 0.0889791 2.28823 0.0981192 2.18595 173.82 0.362688 0.000600044 3.70515 9.73771e-05 859186 0.921717  
2.10437 0.117335 1.79548 0.085789 2.3379 206.048 0.446295 0.000490997 4.13343 9.6378e-05 881531 1.24024  
1.87145 0.127662 2.04875 0.0842531 1.9378 193.07 0.467475 0.000489867 3.152 9.44871e-05 732783 0.772258  
2.52897 0.046042 2.31365 0.104047 1.98546 221.699 0.427013 0.000512583 4.20716 0.000100243 590966 1.14967  
2.02841 0.0849138 2.20653 0.0969315 2.03565 233.143 0.537223 0.00051537 3.29039 9.97137e-05 267796 1.29958  
2.27865 0.0759945 2.49631 0.0955272 2.24183 216.172 0.366063 0.000477495 3.88534 9.67691e-05 514857 1.21156  
2.40605 0.174102 2.03942 0.0772792 1.90101 163.262 0.476548 0.000473365 4.6484 9.24404e-05 179394 1.04115  
2.16467 0.0370128 2.23285 0.0874211 1.98009 210.953 0.516851 0.000569528 3.77858 0.000103586 312163 0.846797  
1.21822 0.0746527 2.21659 0.115101 2.40914 248.137 0.489882 0.000527308 3.84903 9.41242e-05 961248 0.474655  
2.00086 0.0134825 2.14669 0.0823429 2.20802 222.694 0.51776 0.000489221 4.08412 9.60811e-05 769031 0.66032  
3.02717 0.153119 1.78172 0.105016 1.92167 186.98 0.507487 0.000514485 4.04289 9.25622e-05 157954 1.0042  
2.31521 0.0935408 1.88344 0.100663 2.41725 228.196 0.392002 0.000423244 3.20785 9.15665e-05 371555 0.942053  
2.4456 0.221624 2.1311 0.11157 2.01029 197.739 0.387328 0.000454596 3.70364 9.71246e-05 278364 0.558841  
2.03595 0.072422 2.30628 0.118004 2.20604 205.323 0.48127 0.000475523 3.63237 9.72152e-05 854427 0.30265  
2.45906 0.0202198 2.01339 0.0940901 1.90077 180.52 0.416898 0.000528797 3.4122 9.63772e-05 678469 0.510561  
2.20339 0.127427 1.60616 0.103468 1.9479 223.362 0.426783 0.000534342 4.17581 9.65672e-05 43969 1.17756  
1.72789 0.0800138 2.34253 0.0920598 2.23912 208.403 0.366872 0.000472514 3.8453 0.000101575 263908 0.727494  
2.78666 0.0369537 2.27722 0.097002 1.70418 204.023 0.498678 0.000431077 4.16528 9.5914e-05 692250 0.375711  
1.10138 0.0499502 2.43844 0.0791857 2.57295 241.132 0.463784 0.000497625 3.85817 9.65328e-05 809304 0.806632  
3.55088 0.142848 2.13529 0.0958953 2.24445 204.698 0.468069 0.000490984 3.33757 9.83677e-05 165357 0.554023  
2.73438 0.102101 1.86355 0.0732327 2.0949 173.407 0.501947 0.000525885 4.89996 9.75462e-05 87418 0.325405  
2.37437 0.128123 2.119 0.0734203 2.10449 207.493 0.469485 0.000468836 4.17059 0.000101962 678219 1.16125  
2.13027 0.189908 2.14244 0.0811544 2.16768 197.56 0.459861 0.000480167 4.45152 9.62941e-05 941362 0.443027  
2.50448 0.0487499 2.18314 0.122985 2.57377 199.671 0.405667 0.000604679 4.11691 9.80197e-05 533224 0.76935  
2.3071 0.153462 2.00277 0.108731 1.98551 207.913 0.492629 0.000517963 4.19198 9.98165e-05 2870 1.00355  
1.21496 0.143505 2.06438 0.0980265 2.06876 162.971 0.423324 0.000448465 3.87208 9.80926e-05 624606 0.818679  
2.32505 0.0241768 2.33255 0.110025 1.94176 201.924 0.476095 0.000457521 4.04131 9.80276e-05 515426 0.411751  
3.10806 0.103819 2.26497 0.0813844 2.10003 208.855 0.447017 0.000535939 4.38241 9.69015e-05 735813 0.959196  
2.46314 0.106665 2.21978 0.0719789 2.24585 178.299 0.45437 0.000494836 4.14824 0.000102857 794979 1.04174  
2.32653 0.270098 2.6221 0.11173 1.99105 203.761 0.466038 0.000505627 3.78043 0.000103752 383147 0.727118  
2.89299 0.0437172 2.4203 0.104417 2.05982 198.449 0.512547 0.00042918 4.1716 9.83808e-05 424831 1.15606  
1.94445 0.0857041 2.4336 0.0956668 2.05799 204.958 0.38732 0.00047763 5.03858 9.79693e-05 364167 0.690177  
2.26205 0.0268777 2.45753 0.100427 2.3218 197.484 0.438157 0.00046907 3.37559 9.79411e-05 901636 0.695076  
2.85603 0.240299 2.07043 0.104394 2.1155 186.395 0.518527 0.000440814 4.23526 0.00010009 820212 0.863914  
2.10797 0.153521 2.43919 0.0898417 1.77421 207.036 0.426924 0.00043358 3.71966 9.62328e-05 395979 1.24421  
2.36534 0.152992 1.803 0.0878741 2.16247 164.815 0.420875 0.000531531 3.94183 9.85135e-05 855379 1.05552  
2.21153 0.291778 2.03501 0.0975255 2.23266 199.129 0.495262 0.000463091 4.32784 9.50795e-05 312610 0.507585  
1.46143 0.179146 2.40627 0.098252 1.71284 240.223 0.487251 0.000545361 3.75421 9.42252e-05 814455 1.09942  
1.84395 0.0584643 2.38785 0.0848434 2.09444 237.555 0.412096 0.000437303 4.25298 9.84437e-05 411347 0.341872  
2.936 0.051612 1.92756 0.0810888 2.34812 172.431 0.428181 0.000424921 3.63513 9.62503e-05 411125 0.834886  
1.49448 0.127131 1.87877 0.101933 2.58431 216.558 0.456573 0.000484556 4.4919 9.77949e-05 660626 0.356407  
2.03085 0.079307 2.14412 0.0832382 1.90616 193.316 0.459006 0.000451217 3.98537 0.000100439 417048 1.23348  
1.34437 0.0711153 2.33423 0.097638 2.2488 214.327 0.43999 0.000498432 4.34179 9.94811e-05 24702 1.40694  
2.29446 0.135153 2.06952 0.0874017 2.49287 227.968 0.468877 0.000371106 3.34751 9.3596e-05 289588 0.646055  
3.01093 0.155961 1.92004 0.0863481 2.09032 215.978 0.440585 0.00048488 3.75258 9.33233e-05 640485 0.867852  
2.63795 0.066833 1.77977 0.0885826 1.89197 244.992 0.472688 0.000529284 4.53903 9.42833e-05 905581 0.301983  
1.80725 0.0926566 2.13119 0.0865192 1.8289 235.87 0.513016 0.000527765 4.19503 9.10002e-05 948610 0.977242  
1.92082 0.14008 1.92142 0.0893222 2.21013 241.468 0.388798 0.000503254 4.14453 9.92266e-05 976944 1.47016  
1.39179 0.196837 2.1367 0.0915827 1.8387 188.717 0.498058 0.000563438 4.01042 0.000104652 805126 1.03315  
2.66257 0.071632 2.16162 0.103792 1.7443 207.523 0.42029 0.000483447 3.58494 9.79265e-05 273269 1.46683  
2.30555 0.0387202 2.08807 0.0889271 2.2091 250.924 0.409256 0.000482821 4.52435 9.33773e-05 850020 0.854914  
2.54002 0.173199 2.40871 0.078471 2.14449 178.936 0.556387 0.000438189 3.62287 0.000105008 461815 0.606995  
2.69139 0.145992 2.49893 0.1069 2.13187 182.892 0.457041 0.000478255 3.921 9.43278e-05 621427 1.10532  
1.98573 0.105126 2.39954 0.100597 1.95525 221.035 0.455696 0.000465269 3.72371 9.94905e-05 993986 1.31878  
2.84977 0.120394 2.17121 0.107691 2.17572 225.643 0.43811 0.000550323 3.53601 0.000101339 214089 0.778746  
0.578336 0.156195 2.24187 0.0945162 2.54968 240.331 0.384473 0.000379454 3.44567 9.5639e-05 121537 1.29402  
3.13888 0.11179 2.40492 0.0842918 2.04683 182.999 0.430084 0.00047196 4.32545 9.72864e-05 161008 0.71949  
2.37882 0.102052 2.21704 0.0922083 1.97881 213.741 0.557781 0.000500504 4.22987 9.98471e-05 674630 0.866467  
2.39673 0.133668 2.41023 0.0928524 2.09293 223.714 0.454018 0.00048603 4.19245 0.000101136 39837 0.791468  
2.84491 0.0702604 1.90865 0.0887981 2.26033 219.159 0.446717 0.000572506 3.99894 9.82224e-05 608623 0.480819  
3.12074 0.13625 2.01731 0.113775 1.83638 218.088 0.42561 0.00046513 3.8132 0.000100456 476182 1.34083  
3.41953 0.25977 1.90506 0.111044 1.81859 196.851 0.477191 0.000493407 4.48944 0.000100206 46154 0.330537  
2.71206 0.0376639 2.09961 0.0787403 2.21951 190.984 0.428404 0.000465945 4.09262 0.000101549 581137 0.422804  
1.89998 0.158154 1.80087 0.0893018 1.92564 161.504 0.488494 0.000537213 4.93054 9.00974e-05 479542 1.07113  
3.28638 0.102421 2.39479 0.089511 2.18496 218.859 0.384397 0.000506709 4.3682 9.79369e-05 447479 1.03436  
3.25966 0.0797004 2.64454 0.109649 2.15998 200.342 0.395396 0.000538588 3.3199 9.2211e-05 793581 1.17865  
2.13135 0.0429763 2.26592 0.09836 2.12908 174.228 0.472697 0.000524565 3.84807 0.000102148 335887 1.05166  
2.78368 0.0517774 1.90994 0.0990665 2.09519 198.319 0.495784 0.000486463 4.28788 0.000101308 573378 0.384254  
2.61908 0.226935 1.97915 0.109128 2.50099 190.844 0.442518 0.000494094 4.07589 0.000101088 436388 0.712368  
2.50817 0.0889347 2.35177 0.114081 2.61627 196.982 0.451093 0.00051408 4.36435 9.53855e-05 785203 0.301863  
2.80583 0.0742532 2.20386 0.0933065 2.22899 251.869 0.416073 0.00051776 3.86292 9.83009e-05 444178 1.38181  
2.10327 0.142025 2.35969 0.0776229 1.97319 228.982 0.492847 0.000466637 4.1462 9.40551e-05 470084 1.32508  
2.9917 0.167231 1.999 0.0869142 2.47605 194.629 0.504489 0.000516087 4.00897 9.55104e-05 804260 0.259657  
3.33881 0.0490203 2.0052 0.0886914 1.59469 189.264 0.469148 0.000579925 4.14542 9.4584e-05 931323 1.00014  
2.25211 0.0555925 2.12148 0.0992974 2.05028 208.659 0.507163 0.000531919 4.27571 9.79327e-05 770845 1.3743  
2.53004 0.114101 2.17194 0.0646835 2.01808 219.097 0.416035 0.000552554 4.11089 0.000106417 785231 0.652053  
2.72028 0.114211 2.40953 0.0982946 1.94006 204.787 0.48453 0.000495611 4.1853 9.85307e-05 879022 0.735093  
2.18427 0.122811 2.07729 0.0771719 2.18744 206.942 0.455995 0.000499497 3.50852 0.000106211 955990 1.00298  
1.48392 0.0655154 2.56508 0.0989925 2.07703 191.902 0.4378 0.000469251 4.0516 0.000102256 164954 1.17177  
2.50611 0.0646233 2.27541 0.0799716 2.17707 187.88 0.480804 0.00049517 4.37683 0.000100769 255293 0.424858  
1.6841 0.158335 2.08546 0.101468 2.24739 204.527 0.47834 0.000545762 3.43179 9.19459e-05 750821 1.20203  
1.97048 0.144067 2.08461 0.102012 2.07385 159.487 0.454908 0.00051186 3.96457 0.000100485 610065 0.523482  
2.92496 0.0868035 1.84324 0.103703 2.14957 176.245 0.448531 0.000492089 4.26349 9.4916e-05 77163 0.698774  
3.43676 0.0997669 1.98877 0.101457 2.23989 191.981 0.460404 0.000522529 3.17782 9.39252e-05 168629 0.670622  
2.00221 0.165979 1.85618 0.10036 2.0139 188.247 0.541751 0.000487691 3.63944 9.57161e-05 700219 0.97707  
2.19189 0.215044 2.32238 0.0941562 1.87407 206.093 0.473728 0.000564807 3.76859 9.66375e-05 467502 0.575729  
2.08566 0.157075 2.11238 0.0923733 2.41211 191.995 0.39739 0.000414396 3.78844 9.33708e-05 912762 0.361195  
2.63069 0.179665 2.38272 0.0844063 2.3517 188.582 0.455206 0.000494819 4.2253 0.000102457 120724 1.31881  
1.67825 0.132654 1.8347 0.0954128 1.84297 204.317 0.398645 0.000543197 4.09619 0.000103888 244147 1.4895  
1.83533 0.0369755 2.33979 0.090865 2.12072 198.788 0.484877 0.00040702 4.63639 9.96577e-05 897656 1.21992  
1.90442 0.0738123 2.2345 0.101407 2.03769 163.496 0.50001 0.000454455 4.08621 9.56877e-05 821373 0.31113  
1.89139 0.102133 2.08568 0.111879 2.00532 231.225 0.46377 0.000470021 3.52017 9.14551e-05 605621 0.863429  
1.28322 0.307877 2.266 0.0811347 2.01362 214.554 0.51519 0.00047555 3.91333 9.96378e-05 398231 0.982741  
2.90171 0.06078 2.2136 0.0940685 2.01377 202.789 0.414166 0.000455325 4.19987 9.81801e-05 377375 0.721637  
2.64487 0.0913242 2.31582 0.101646 2.16618 197.31 0.398705 0.000500069 4.11683 9.94219e-05 752243 0.327906  
1.3797 0.175123 2.10215 0.116931 1.92669 157.527 0.486127 0.00043061 3.57191 9.92599e-05 98105 0.590067  
2.63444 0.194383 2.30414 0.110981 1.92219 225.303 0.461589 0.000420061 3.61267 9.733e-05 949837 0.640596  
1.85488 0.251877 1.96473 0.091024 2.10603 181.58 0.514111 0.000499888 4.05677 0.000102954 884684 0.721893  
1.90274 0.142994 2.22602 0.0998305 2.08119 179.201 0.491224 0.000544468 3.828 9.73175e-05 998542 1.36711  
2.14475 0.185049 2.17244 0.0982251 1.94597 198.543 0.533503 0.000483296 3.99911 0.0001023 821161 0.932614  
2.41994 0.121217 2.05649 0.0952981 2.14518 183.509 0.405741 0.000526243 3.46921 9.96354e-05 321852 0.915531  
1.73933 0.0797996 2.23469 0.0998106 2.31959 214.964 0.385337 0.000514359 3.55191 9.86426e-05 963238 0.845982  
1.1037 0.0952506 1.94121 0.0871563 2.04692 220.904 0.429854 0.000515347 3.72474 9.23244e-05 874952 0.804079  
1.54683 0.173625 2.0989 0.0844797 2.03561 199.14 0.432677 0.000530141 4.46345 0.000100111 197481 0.444162  
2.78181 0.17065 2.42134 0.0938721 2.32236 194.205 0.423444 0.000543547 3.85652 9.98333e-05 561965 1.43252  
2.63518 0.106761 2.01066 0.0884771 2.33827 217.91 0.459799 0.000560133 5.08205 9.66769e-05 406199 0.580405  
2.21229 0.112986 2.2799 0.103478 1.97728 221.052 0.447109 0.000401596 4.16643 9.39684e-05 75664 1.20048  
3.01036 0.17456 2.07267 0.0814768 2.02708 186.782 0.479773 0.00050464 3.79109 9.75519e-05 489959 0.793484  
2.81782 0.167426 2.04578 0.0781224 2.28627 242.639 0.435091 0.00043278 3.39865 9.72785e-05 181753 0.294013  
2.21853 0.10914 2.47272 0.0960076 2.22686 199.547 0.460431 0.000406006 3.43962 9.52315e-05 974101 0.551919  
2.17106 0.120819 2.12975 0.112524 2.03487 195.435 0.447068 0.000483674 3.49743 9.70009e-05 278400 0.886953  
1.84954 0.219902 1.95184 0.104587 2.2498 191.105 0.421776 0.000463508 4.83299 9.50505e-05 172363 0.261655  
2.2815 0.236499 1.74287 0.0937281 2.42308 211.858 0.45023 0.000457039 4.68197 0.000100526 873577 0.487954  
1.53366 0.116475 2.16829 0.0990347 2.26159 207.456 0.454677 0.000484622 4.28532 0.000101046 765129 0.839276  
1.23526 0.0519695 1.79534 0.0939038 2.64267 203.295 0.424253 0.000451288 4.24637 9.51245e-05 602935 0.990392  
1.75806 0.0718069 2.18128 0.0919012 2.24936 187.805 0.535768 0.000472706 3.87381 9.77186e-05 424202 1.12568  
3.34762 0.19516 1.80794 0.109202 2.07944 176.945 0.403589 0.000454461 3.8141 9.95978e-05 495346 1.40866  
2.61583 0.193203 2.20323 0.0860374 2.29646 224.196 0.467852 0.000519701 4.00943 9.65958e-05 151937 0.340667  
1.84449 0.03618 2.34452 0.102486 2.13422 208.083 0.467599 0.000523857 4.15113 9.75816e-05 890880 1.03174  
2.4676 0.130777 1.64094 0.079675 2.25511 212.12 0.489778 0.000468617 4.2344 9.7807e-05 348319 0.265843  
2.15879 0.075142 2.29885 0.0805545 1.90885 212.222 0.445104 0.000484604 3.90662 0.00010384 200678 0.754985  
2.95498 0.217509 2.05633 0.0871911 2.37887 207.767 0.434206 0.000531252 4.23829 9.84594e-05 263074 0.795854  
2.50411 0.142498 2.23028 0.095141 2.03685 208.569 0.435956 0.000485381 4.11639 9.88479e-05 948026 1.44388  
3.027 0.106575 2.04507 0.100443 1.97644 191.903 0.483713 0.000410652 3.51538 9.73907e-05 367410 0.765573  
2.06929 0.212005 2.03312 0.0886074 1.91803 215.985 0.437656 0.00050602 4.30112 9.6159e-05 839280 0.386125  
1.89719 0.319519 2.46241 0.103357 2.05219 197.167 0.453623 0.00041606 3.64712 9.60972e-05 392836 1.35356  
3.09853 0.0546087 2.1581 0.0785016 2.35122 169.283 0.375141 0.00042025 4.2136 9.60993e-05 362972 1.05652  
2.55088 0.0537036 1.93964 0.0887103 1.89639 234.048 0.535645 0.000473246 4.30726 9.547e-05 716351 1.07125  
1.41528 0.190696 2.28053 0.109505 2.29527 232.926 0.47257 0.000480406 4.18966 9.69476e-05 16836 1.40988  
2.40793 0.0554921 2.22304 0.0984852 1.96349 213.728 0.450804 0.000527004 4.01056 9.1341e-05 717824 0.26822  
1.79553 0.0557099 2.21006 0.100228 1.98359 213.198 0.473963 0.000613024 3.77825 9.93343e-05 511145 0.926434  
2.96354 0.0578171 1.94775 0.0920197 2.42089 210.863 0.550468 0.000453534 3.4163 9.71774e-05 552425 0.319188  
2.36657 0.0696792 2.26801 0.0951255 1.8772 203.018 0.440267 0.000486062 3.73183 9.6521e-05 115951 0.894797  
2.05244 0.117711 2.34613 0.0849958 1.92894 203.107 0.364304 0.000510075 4.65451 9.55215e-05 389538 1.47592  
2.55837 0.081637 2.30103 0.0908152 2.4746 215.993 0.455548 0.000507719 3.97535 9.34245e-05 546614 1.22457  
3.2981 0.101364 2.24069 0.092556 2.22191 226.345 0.445566 0.000532747 3.97069 9.67818e-05 149854 0.958464  
2.74481 0.0579947 2.1988 0.0977929 2.41789 201.132 0.483712 0.000500514 3.78268 9.73791e-05 118577 0.61083  
2.48407 0.0757292 2.12269 0.0938108 2.0469 207.596 0.550923 0.000524443 3.2729 0.000101135 217862 1.23826  
2.88068 0.106251 2.48767 0.0915491 1.99592 158.181 0.52546 0.000529426 4.12278 9.37988e-05 362372 1.37427  
2.10776 0.104243 2.05201 0.0819076 2.20442 204.384 0.452633 0.000472279 3.43305 9.62595e-05 364958 0.793228  
2.27724 0.184972 2.46194 0.110511 1.84833 201.138 0.509521 0.000525885 4.39625 9.51725e-05 130735 1.3088  
2.09209 0.10957 2.32284 0.104585 2.5479 230.616 0.579255 0.000512166 4.32359 9.80355e-05 939091 0.826835  
2.24479 0.0607209 2.194 0.106039 2.08932 187.908 0.446632 0.000527284 3.71057 9.44549e-05 159046 0.981223  
2.52726 0.101611 1.99559 0.07759 2.5335 189.074 0.521344 0.000497727 3.22274 9.88261e-05 308352 0.451358  
2.61992 0.0944125 2.1245 0.103311 1.93883 187.336 0.488658 0.000544187 4.59551 9.87428e-05 542046 0.785519  
2.01375 0.0726633 2.37253 0.0806641 2.54473 211.406 0.479297 0.000490632 3.99138 9.88257e-05 447000 1.35158  
2.72395 0.136541 2.06815 0.111613 2.12382 220.943 0.39242 0.000595826 3.40004 9.7641e-05 736944 1.45824  
2.64921 0.0493967 2.09177 0.0980692 2.2767 187 0.446699 0.000504958 4.49115 9.97744e-05 358484 0.730319  
1.96751 0.0995517 2.26933 0.0828179 1.92429 216.202 0.430413 0.000476574 3.67154 9.69825e-05 739753 0.359569  
1.96101 0.0745785 2.53738 0.0976105 2.02271 208.917 0.363882 0.000563102 4.27028 9.62881e-05 74258 0.884328  
1.82912 0.0398415 2.11217 0.0972675 2.01306 205.567 0.455362 0.000543742 3.83361 9.46277e-05 201998 0.928957  
1.71377 0.142414 2.20916 0.0898708 2.39314 174.358 0.493193 0.000413888 3.48205 9.96273e-05 653815 1.22464  
2.20932 0.10021 2.11635 0.0951404 2.22881 168.32 0.462891 0.000504856 4.34313 9.31332e-05 396965 1.06031  
2.49144 0.0838339 2.33474 0.103066 2.42236 218.821 0.492517 0.000418175 4.11329 9.72596e-05 466159 1.17503  
1.39443 0.179401 1.99862 0.0909314 2.25686 195.494 0.48232 0.000444437 4.43113 0.000102147 313307 0.819056  
2.41979 0.042212 2.1168 0.0997786 2.05422 189.878 0.454622 0.000453364 4.48977 9.62639e-05 524539 0.489494  
1.35841 0.0731996 1.80037 0.107284 2.20411 180.03 0.540617 0.000572215 3.81741 9.85471e-05 428024 1.04872  
2.40183 0.104795 2.15366 0.0888965 1.98439 199.471 0.41935 0.000466626 4.68249 9.72962e-05 381896 0.50989  
1.59752 0.133703 2.18849 0.110727 2.18086 197.726 0.462943 0.000517598 4.31183 9.78134e-05 3826 1.35061  
1.98309 0.15578 2.19887 0.098528 1.98516 213.007 0.460651 0.000552324 4.265 9.73153e-05 612735 0.506639  
1.68718 0.192952 2.14642 0.0934377 1.78586 205.63 0.558671 0.000508824 3.54187 9.54828e-05 733844 0.365896  
1.99 0.109384 2.22402 0.101223 1.7777 162.411 0.419679 0.000524805 4.58563 9.85601e-05 501442 1.32731  
2.20318 0.0943221 2.12998 0.0863021 2.24455 220.051 0.404301 0.000513386 3.94877 9.53825e-05 966545 0.834315  
2.14229 0.0423466 1.89199 0.0977918 2.0108 195.493 0.45242 0.00048454 3.98269 9.63328e-05 827576 0.703914  
3.05747 0.145453 2.15972 0.110687 2.31506 193.691 0.527336 0.000460331 3.91757 9.5769e-05 323641 1.37133  
3.23187 0.0912382 1.94872 0.0922417 1.81095 209.654 0.448 0.000524827 3.65493 9.53676e-05 229587 0.905206  
1.71877 0.12426 2.23967 0.101468 2.50332 200.872 0.497355 0.000486256 3.8804 9.99785e-05 135750 0.52426  
1.84668 0.113748 2.44819 0.102725 2.25954 195.906 0.56631 0.000526373 3.83735 0.000103455 277844 0.782894  
2.19592 0.0553278 2.21045 0.0934694 2.09897 192.084 0.496191 0.000390742 3.74895 9.92527e-05 72744 0.539568  
2.01566 0.168803 2.18789 0.0971016 2.4045 196.829 0.501506 0.000466995 3.88996 9.29753e-05 58703 0.43174  
2.3696 0.22562 2.34818 0.0901053 2.40105 201.383 0.489256 0.00052441 4.49293 9.65251e-05 281364 1.42595  
3.02669 0.0480489 2.41971 0.086777 2.28053 209.456 0.286823 0.000482105 4.56679 9.70152e-05 25189 1.26316  
2.10478 0.111345 2.1921 0.0999471 2.36365 211.765 0.524393 0.000535007 3.8024 9.42345e-05 975846 1.40454  
2.17689 0.108462 2.52454 0.085711 2.30325 188.321 0.489735 0.000572933 3.71458 0.000100635 400537 1.47362  
2.04967 0.132342 1.72747 0.0872708 2.33973 221.488 0.493783 0.000543723 3.63339 0.000101291 955550 1.45062  
2.48869 0.234747 2.32607 0.0935001 2.30305 259.133 0.477236 0.000555287 3.72457 9.78767e-05 583660 0.45054  
3.45067 0.126792 1.59928 0.101829 2.63821 199.583 0.389455 0.000455543 4.44149 9.91406e-05 150435 1.11436  
1.83314 0.112659 2.17709 0.106178 1.78203 191.529 0.482523 0.000531233 3.71375 9.47189e-05 707650 1.43294  
3.29281 0.0862127 2.07741 0.101767 2.45774 218.402 0.473168 0.000507246 4.40965 9.90461e-05 501047 1.07492  
2.93922 0.0737652 1.91064 0.111059 1.7622 231.231 0.44948 0.000481762 4.62048 9.5733e-05 358035 0.747633  
1.21973 0.0894112 1.97779 0.0851193 1.85413 229.444 0.584644 0.000456736 3.9589 9.90361e-05 708399 1.02857  
1.71218 0.108963 2.23007 0.0913257 2.08667 214.678 0.445079 0.000544146 3.95184 0.000108613 631118 1.36473  
2.55013 0.0952208 2.13001 0.0820181 2.19913 176.347 0.469667 0.000464112 4.55831 0.000100024 517467 0.882082  
2.16266 0.267846 1.80977 0.0920553 1.85442 237.455 0.442248 0.000563622 4.37303 9.99749e-05 621512 1.04581  
2.48606 0.0648218 2.22058 0.103411 2.41894 209.743 0.426789 0.000461868 3.9311 9.80112e-05 8120 0.466108  
2.76574 0.0901269 1.92109 0.109116 2.01952 183.419 0.566088 0.000549994 2.99192 9.74556e-05 599399 0.37327  
1.97791 0.193347 1.89664 0.108737 2.42127 216.873 0.467743 0.000455463 4.26332 0.000102389 177312 0.568289  
2.37739 0.131623 2.08469 0.0907482 1.89103 230.563 0.527512 0.000390378 4.2962 9.57216e-05 551036 1.26917  
2.1948 0.0536622 2.31177 0.0862943 2.0641 210.727 0.467268 0.000473497 4.03519 0.000101837 424120 1.0347  
3.02556 0.0816839 2.28094 0.0957976 1.89038 219.834 0.499213 0.000566161 4.38585 9.9351e-05 406482 0.568291  
2.44283 0.276521 1.79957 0.104567 2.23751 186.39 0.48974 0.000589528 4.40111 0.000102677 65053 1.2187  
2.30218 0.0842534 2.4473 0.108112 2.04248 184.711 0.494552 0.00046089 3.95784 9.37899e-05 808746 0.952422  
1.71383 0.0829423 1.98236 0.0951148 2.53635 204.896 0.434359 0.000496563 5.01188 0.000101743 922673 0.582102  
1.85081 0.103004 2.15225 0.0874375 1.82373 242.57 0.451621 0.000485686 4.43108 9.6802e-05 129668 1.21864  
3.38586 0.102587 2.09232 0.0835895 1.86013 205.659 0.444352 0.000444345 3.57909 9.90146e-05 655861 0.679072  
2.88445 0.308386 1.99278 0.0986504 1.92215 230.494 0.483173 0.00055614 3.91506 9.57786e-05 969921 1.40351  
3.14755 0.0896616 2.15011 0.0988118 2.35987 186.438 0.389305 0.000453709 4.78461 9.75044e-05 562443 1.49668  
2.76713 0.0881817 2.43804 0.114527 2.30106 201.714 0.511874 0.000489909 3.18039 9.968e-05 35293 0.504209  
2.29858 0.113592 2.20543 0.0972971 2.27587 220.322 0.497756 0.000490819 3.73259 9.87306e-05 312310 1.24454  
1.59336 0.164768 2.05701 0.0853337 2.44058 198.456 0.387828 0.000424591 4.00914 9.81453e-05 126176 0.354546  
1.43051 0.12324 1.89349 0.0692947 2.19226 217.733 0.387179 0.000493555 3.88957 9.75686e-05 215755 1.33312  
1.72996 0.0381198 2.23611 0.110442 2.04452 191.414 0.518177 0.000354856 4.13539 9.81195e-05 237684 0.271454  
2.15609 0.174634 2.22575 0.0826383 2.185 213.516 0.511912 0.000460473 4.25645 0.000101743 659712 1.129  
1.093 0.159765 2.49296 0.102853 2.03391 210.415 0.396198 0.000429074 4.50979 0.000101375 174878 0.81212  
1.37715 0.163965 1.95321 0.101246 1.96298 177.972 0.451469 0.000570348 4.1012 9.66231e-05 258078 0.395807  
2.17282 0.0465596 2.18089 0.0845483 1.95556 192.78 0.497603 0.000550044 3.35124 9.18264e-05 814961 0.823848  
0.906312 0.0997955 2.06759 0.102326 2.23617 179.937 0.484069 0.000563003 4.34235 9.45504e-05 782323 0.341795  
2.65209 0.0938784 2.20166 0.0794682 2.2393 228.872 0.50007 0.000582837 3.73892 0.000105973 606272 1.33375  
1.55705 0.169603 2.10536 0.0958377 1.74321 193.906 0.464293 0.000490688 4.33617 9.92859e-05 394007 0.637966  
2.20723 0.110369 2.24967 0.0754188 2.32033 168.014 0.364824 0.000507708 4.3738 0.000100173 748180 1.19294  
2.81716 0.197302 2.14802 0.0991383 2.12782 214.384 0.396075 0.000330903 4.24915 9.19431e-05 527955 1.05349  
3.14009 0.0386482 1.85328 0.090016 2.09606 223.232 0.449851 0.000389992 4.02548 9.27436e-05 431432 0.77676  
3.06837 0.184042 2.18026 0.0898111 2.32927 185.872 0.436851 0.000470115 3.6728 9.63903e-05 881660 1.12342  
1.78108 0.113223 2.48871 0.0968476 2.38971 180.615 0.423013 0.000496645 4.13476 9.6244e-05 28865 0.396127  
1.58147 0.104344 2.01762 0.0936352 2.07642 180.685 0.37974 0.000435022 3.94775 9.67887e-05 195563 1.14847  
3.12711 0.055545 2.44588 0.107808 1.91997 207.941 0.469589 0.000548292 4.15209 9.68069e-05 481346 0.582398  
3.038 0.155357 2.10005 0.0834534 1.7304 216.315 0.43556 0.000448897 4.20272 9.86524e-05 212319 1.37374  
1.86045 0.194438 2.07972 0.111897 2.34135 219.329 0.466918 0.000512748 3.97824 9.55254e-05 671501 0.413133  
2.63483 0.15121 2.20915 0.113334 1.95149 198.527 0.507344 0.00045815 3.68487 9.9542e-05 354264 1.14829  
2.81258 0.161508 2.17214 0.0894008 2.07932 184.482 0.490945 0.000451429 3.3478 9.79619e-05 251519 1.35145  
2.64165 0.055935 2.04451 0.105927 2.43683 236.643 0.52818 0.000510783 4.56944 9.63995e-05 197703 0.961573  
2.37703 0.13606 2.1957 0.0941968 2.35793 192.929 0.422604 0.000500416 4.32377 9.69411e-05 806611 0.412457  
2.62586 0.111791 2.28161 0.0831547 2.41869 207.253 0.441709 0.000546499 3.5289 0.000102358 775309 1.37126  
2.26326 0.083976 2.20049 0.0860704 1.67618 201.358 0.392846 0.000627863 3.39221 0.000100904 548410 0.486184  
2.79628 0.134938 1.94776 0.105462 2.03922 185.02 0.46582 0.000471985 3.70801 9.89928e-05 849335 1.23574  
1.92917 0.167265 1.84502 0.0966994 2.19833 232.555 0.456756 0.000443512 4.0967 9.47412e-05 34095 0.50427  
2.37348 0.0979532 2.27634 0.0982039 2.30392 206.113 0.444813 0.000452614 4.45263 9.76171e-05 153177 1.12415  
2.77285 0.0886365 2.16325 0.0822573 1.65907 215.779 0.424443 0.000446338 4.39142 9.0315e-05 570530 0.7141  
1.77122 0.0909743 2.21101 0.109341 2.05911 209.564 0.461165 0.000500418 3.48622 9.72956e-05 292534 0.435634  
3.07634 0.120932 2.08947 0.0938666 2.05456 241.405 0.407314 0.000580607 3.59566 9.71771e-05 195065 0.572285  
3.38244 0.0937708 1.97803 0.0886047 2.01726 208.669 0.463103 0.000408497 4.43445 9.63806e-05 493899 1.29606  
2.61433 0.0723048 2.09984 0.108419 2.18236 159.078 0.43276 0.000564404 4.4004 0.000101544 613719 0.266921  
1.51384 0.0788343 2.06675 0.0808508 2.10979 211.016 0.429687 0.000533894 4.6633 9.68648e-05 221189 0.41539  
2.9738 0.176798 2.39991 0.0911876 1.96693 177.989 0.4258 0.0004993 4.25163 0.000102092 443015 0.72724  
2.46068 0.11741 1.92839 0.103927 2.05801 235.974 0.404732 0.000429932 4.51999 9.80253e-05 504378 0.515382  
2.85534 0.0792078 2.10316 0.0957324 2.44433 237.63 0.50676 0.00048511 3.60053 0.00010035 462123 0.32471  
2.56866 0.10606 2.05991 0.104666 1.99231 166.227 0.360858 0.000487697 3.92545 9.85327e-05 901803 0.460378  
1.6369 0.155437 1.97939 0.0915994 2.46232 224.054 0.467765 0.000415647 4.00347 9.79303e-05 858799 0.971875  
2.43806 0.151714 1.99801 0.085827 1.83874 196.471 0.468488 0.000497734 4.04878 9.35314e-05 733081 0.534014  
2.823 0.235071 1.9855 0.094635 2.62989 160.245 0.469878 0.000491966 4.00655 9.51371e-05 322423 1.27392  
1.20542 0.289535 1.99342 0.108243 2.18853 183.154 0.522249 0.000413841 3.32248 9.34554e-05 79595 1.04935  
1.90186 0.136947 1.90827 0.0906842 2.00088 206.482 0.436739 0.000531236 3.72718 9.75009e-05 569221 0.878646  
2.32887 0.198147 1.99814 0.0871102 2.02532 253.553 0.501315 0.000565659 4.0031 0.000101187 934080 1.20594  
1.59208 0.151794 1.87171 0.109929 1.96876 227.743 0.444661 0.000518124 3.82577 9.89172e-05 929778 0.939219  
2.6958 0.0729105 2.07961 0.102899 2.04853 230.516 0.495981 0.000537426 4.2357 9.84449e-05 664908 1.32254  
1.80136 0.0402228 2.22931 0.0796325 2.2604 218.974 0.512294 0.000518147 4.17731 9.54985e-05 703625 1.39288  
3.11285 0.0427523 2.09421 0.0899776 2.58466 210.414 0.514351 0.000522131 4.39191 9.92353e-05 71247 0.574468  
2.32972 0.175826 2.08418 0.0793309 2.16435 206.661 0.442066 0.000487666 4.61654 9.30929e-05 797211 1.35986  
2.04665 0.0817957 2.34425 0.0910478 2.09726 207.381 0.431783 0.000446503 3.8383 9.06599e-05 983048 0.396782  
2.56865 0.201264 2.30549 0.0948212 2.00104 181.361 0.432515 0.000536844 3.94358 9.44197e-05 280401 0.792367  
2.19588 0.194423 2.33009 0.100422 2.52789 182.664 0.526869 0.000529254 3.66626 9.58614e-05 815701 1.00398  
2.29429 0.138437 2.23087 0.096837 2.32128 200.398 0.456132 0.000522938 4.50635 9.97713e-05 514868 1.09842  
2.81695 0.103781 2.04108 0.0927698 2.26691 222.524 0.413745 0.000526086 3.78496 0.000102759 808080 1.21987  
2.50701 0.123837 2.16148 0.104048 1.93371 204.427 0.458939 0.000511099 3.9679 9.60581e-05 995265 0.590361  
2.72647 0.23932 1.82567 0.0987031 2.21647 201.747 0.558721 0.000505469 3.95704 9.65683e-05 290320 1.05483  
3.08897 0.0879132 1.94469 0.101939 2.1951 207.053 0.401262 0.000681892 3.82003 9.98831e-05 704955 1.07957  
2.61915 0.0732469 2.2966 0.0983238 1.78494 193.954 0.474673 0.000473025 3.54489 9.52555e-05 269089 1.45125  
1.66968 0.195978 2.18179 0.108083 2.29676 207.727 0.433224 0.000505342 3.63865 0.000104068 817265 0.929664  
2.27471 0.196944 2.25761 0.0950497 2.26001 201.528 0.482649 0.000348747 3.91395 9.58015e-05 596457 0.679781  
1.60593 0.0977964 1.96082 0.0920024 2.06344 167.769 0.524464 0.000549227 3.78574 9.72329e-05 207601 1.37658  
2.27037 0.080822 2.35393 0.0966166 2.33529 228.266 0.418314 0.000487119 4.23851 9.73592e-05 260716 0.46253  
2.98949 0.140922 1.91284 0.107686 2.50714 219.926 0.430228 0.000551358 3.72638 9.57378e-05 360685 1.39323  
1.73177 0.0849768 1.85355 0.09076 2.18946 207.24 0.464342 0.00049878 4.39684 9.74046e-05 3548 0.676073  
2.64019 0.0866993 2.3528 0.0859894 1.94542 184.603 0.446824 0.000501092 4.61409 0.00010087 475389 0.669854  
1.636 0.093733 2.02569 0.0954207 2.47157 201.25 0.511581 0.000418753 3.82648 9.80956e-05 997330 1.00394  
2.29371 0.0441744 2.24151 0.115175 2.34657 192.418 0.432738 0.000498993 3.95749 9.35331e-05 623657 0.862665  
3.49259 0.0691267 2.11596 0.0986921 1.9301 237.132 0.5266 0.000530319 3.67618 9.82978e-05 614508 1.34651  
3.40141 0.0671 2.19478 0.079269 2.0645 210.456 0.423387 0.00047693 4.27665 0.000102058 519288 1.01236  
2.24217 0.0939434 1.87086 0.100592 1.95148 176.596 0.444861 0.000469206 4.88073 9.74471e-05 337332 0.439011  
2.47854 0.0979813 2.50648 0.109351 2.21498 230.428 0.374021 0.000554769 4.03437 9.56911e-05 387407 0.666243  
2.18415 0.109353 2.65289 0.105248 2.0038 228.086 0.41771 0.000416784 4.33312 9.69899e-05 864257 0.745088  
1.27958 0.242063 2.22722 0.0856317 2.19294 195.919 0.405297 0.00051122 3.61587 0.000103511 875664 1.09483  
2.52812 0.129755 2.10336 0.086901 2.48407 192.721 0.420161 0.000463984 4.95394 9.96271e-05 687980 0.924704  
2.55653 0.223983 1.80447 0.103612 2.12817 206.02 0.451688 0.000485344 4.33528 0.000103153 589836 0.762815  
2.32559 0.0563351 2.21909 0.0815727 2.27549 151.63 0.454576 0.000549489 3.79463 0.000101618 178757 1.30574  
1.87624 0.139265 2.21597 0.108922 1.70091 218.117 0.575705 0.000637336 4.39254 0.000100019 127123 1.01337  
2.28376 0.109244 2.20358 0.0960946 2.21116 222.1 0.394853 0.000418321 4.83668 9.98519e-05 715042 0.427428  
2.98699 0.100023 2.39173 0.0933981 1.83822 220.408 0.418772 0.000518669 3.70541 9.49936e-05 615480 0.859123  
2.38647 0.11502 2.18752 0.101513 2.47678 238.836 0.443866 0.000563974 3.77097 9.65904e-05 81865 1.29205  
2.70655 0.0541874 1.90796 0.0966873 2.17626 232.727 0.516877 0.000484814 4.26334 0.00010114 114067 1.13989  
1.12975 0.110791 2.36285 0.0856997 2.09505 221.837 0.516111 0.00054257 3.59718 9.9215e-05 905189 0.945424  
2.52461 0.068187 1.96929 0.0750185 2.05779 175.668 0.415178 0.000429605 4.97081 9.88681e-05 74140 0.262477  
2.68307 0.0721835 2.10324 0.0996135 2.06215 211.789 0.483202 0.000529098 3.30569 9.77554e-05 274791 1.3267  
1.39253 0.113989 2.03524 0.0982871 1.77114 238.748 0.418509 0.000539211 4.19395 9.67106e-05 569468 0.575234  
2.8726 0.072796 2.1422 0.099133 2.17518 167.036 0.510204 0.000472993 3.84074 9.70568e-05 771789 1.18063  
1.05864 0.070991 2.35184 0.102771 2.30895 200.825 0.462597 0.00048789 4.09384 9.60798e-05 608668 0.983444  
2.35088 0.205143 1.68567 0.0878596 2.05043 191.478 0.42806 0.000498057 3.64067 9.60032e-05 152075 0.838831  
3.02878 0.109643 2.11415 0.103274 2.10032 195.075 0.509006 0.000411346 4.57537 9.78643e-05 739291 1.43468  
1.51384 0.0772817 2.26125 0.101322 2.14039 197.422 0.501931 0.000432515 3.00965 0.000101546 683739 0.565355  
3.47351 0.224004 2.52425 0.0923324 1.83309 195.691 0.478184 0.000497048 5.09354 9.47707e-05 830441 1.37714  
2.72105 0.309522 2.01164 0.087325 1.97948 212.378 0.561214 0.00038947 3.41404 9.68765e-05 460932 1.22494  
2.93237 0.0751119 1.97758 0.107174 1.82292 232.242 0.355486 0.000493542 4.35678 9.53999e-05 709285 1.25226  
1.86597 0.113636 2.33748 0.0804683 1.77389 224.746 0.497331 0.000561745 3.89528 9.88877e-05 964592 0.389651  
0.842013 0.0458155 2.00285 0.101085 2.24197 261.826 0.419317 0.000463641 4.05954 9.82817e-05 496808 1.05847  
2.12427 0.123408 1.96648 0.0881393 2.16103 180.947 0.539855 0.00051839 3.85082 9.71293e-05 911938 0.673663  
2.5085 0.12026 2.29931 0.0917582 1.78536 227.857 0.454127 0.000433784 3.51427 9.81811e-05 790325 0.94802  
2.38314 0.133665 2.05141 0.0924891 1.8266 182.039 0.488025 0.000543644 3.82394 9.62577e-05 963043 1.17157  
2.6858 0.115341 1.92902 0.104348 2.05831 203.105 0.51057 0.000488869 4.50063 0.00010173 283546 0.348796  
2.88828 0.162086 2.2916 0.0743015 2.46642 212.985 0.455112 0.000449645 3.82284 9.19008e-05 622908 0.430276  
2.36897 0.0709634 2.42179 0.0923551 2.42562 200.031 0.530288 0.000477174 4.23656 9.6804e-05 127751 0.345026  
1.59321 0.133665 2.44824 0.0866512 2.24151 168.777 0.504568 0.000429404 4.73089 9.67118e-05 221714 1.34003  
2.10191 0.0936664 2.24245 0.0981661 2.12563 171.45 0.45518 0.000481525 4.15183 9.77656e-05 69203 0.470323  
2.20725 0.0988642 2.15595 0.0995803 2.31018 214.589 0.54268 0.000500429 3.9762 9.30229e-05 863176 0.464098  
1.76803 0.0766381 2.13456 0.102474 2.17966 201.84 0.468585 0.000429499 3.69147 9.3526e-05 7474 1.33303  
2.81779 0.0677294 1.82425 0.0895138 1.97093 227.886 0.452716 0.000470423 3.83953 9.88571e-05 444657 1.4051  
1.79615 0.117112 2.37161 0.0868299 2.29796 187.427 0.483931 0.00050174 4.33788 9.71922e-05 508575 0.260188  
2.22975 0.135935 2.3638 0.0977606 2.23026 226.691 0.498803 0.000482156 4.35072 9.63203e-05 38316 1.31965  
2.56022 0.0822513 1.81893 0.0911422 2.18005 209.329 0.475185 0.000441362 3.53467 0.000102269 401642 1.41345  
2.82091 0.158265 2.21836 0.106552 1.90802 209.94 0.418582 0.000617497 4.14163 9.35819e-05 967545 0.66292  
2.9976 0.101468 2.37719 0.0754004 2.09991 216.925 0.428823 0.000544299 3.82472 9.78862e-05 53848 1.17566  
2.23333 0.170317 2.13194 0.0874518 1.98497 238.287 0.374034 0.000574449 4.41137 9.46712e-05 679539 1.4492  
1.61147 0.214235 2.15517 0.103926 2.3309 227.495 0.471256 0.000504822 4.58836 9.79242e-05 677895 0.454735  
2.28013 0.067687 1.98529 0.0978367 2.4511 208.45 0.561287 0.00058442 4.37517 9.79283e-05 791192 0.530549  
2.86613 0.0709176 2.10133 0.109035 2.15206 188.285 0.486823 0.000547494 3.57787 9.46996e-05 582454 0.713541  
1.39175 0.0487988 2.19241 0.0775378 2.79213 196.188 0.532885 0.000610147 4.31931 9.81415e-05 33086 0.678467  
2.09846 0.0460098 2.11606 0.0885856 2.13094 194.026 0.453495 0.000476002 3.43457 9.3624e-05 399917 1.34243  
2.34461 0.224873 2.0919 0.106147 2.10038 187.487 0.436502 0.000529635 4.77727 9.92121e-05 781134 1.44287  
2.21949 0.0907044 2.09697 0.120051 2.24028 229.147 0.477349 0.000597653 3.20407 9.9498e-05 958314 0.921717  
3.03297 0.101041 2.02179 0.0866005 1.6154 214.91 0.546164 0.000573769 4.02719 9.74432e-05 327404 0.49626  
1.9601 0.167854 2.29505 0.0818093 2.06219 199.503 0.438151 0.000487963 4.39647 9.86108e-05 821458 0.510969  
2.21048 0.0845949 2.37265 0.086668 2.43365 191.198 0.555587 0.000553578 4.6085 9.09712e-05 257746 1.30556  
2.22794 0.122503 2.16119 0.101902 2.2214 178.956 0.47565 0.000551597 4.00278 9.75607e-05 68764 1.45458  
2.78289 0.244498 2.11433 0.0927735 1.78538 222.838 0.374753 0.000558785 3.95801 0.000100603 763920 0.649249  
2.53537 0.0741537 1.81881 0.108648 2.01304 205.082 0.46032 0.000332265 4.72999 0.000100525 882261 0.596852  
2.64553 0.0516928 2.2425 0.115249 1.73609 199.802 0.544685 0.000500004 4.09219 9.8498e-05 951937 0.469289  
3.61791 0.0752759 1.83521 0.090917 2.33453 214.56 0.475373 0.000526325 4.43044 0.000105036 723541 1.41034  
3.27447 0.108726 2.4228 0.0937471 2.0678 205.331 0.417782 0.000493771 3.82163 9.76011e-05 965324 0.884979  
1.40296 0.100484 2.17838 0.105056 2.16455 209.267 0.4453 0.000597835 4.45082 9.72376e-05 917302 1.16039  
1.85124 0.0832218 2.45874 0.0905848 2.30231 213.871 0.438536 0.000484089 3.6311 9.65278e-05 19059 0.748239  
1.91408 0.129699 2.22106 0.0938211 2.16437 196.681 0.415806 0.00052247 3.94599 9.70262e-05 1279 1.39795  
2.82336 0.254626 2.51486 0.0968073 2.39647 198.71 0.393787 0.00052595 3.70568 0.000105 719264 0.691983  
2.16696 0.0746503 2.36453 0.09051 2.31433 201.791 0.529482 0.000494938 3.78754 9.96204e-05 614214 1.44947  
2.41543 0.176721 2.20188 0.0853194 2.35709 227.015 0.405584 0.000588195 3.17429 0.000102949 126406 0.375063  
1.67021 0.14558 2.39975 0.0989936 2.11301 212.851 0.492566 0.000564909 4.06568 0.000101066 126833 0.925886  
2.6014 0.0753008 2.15552 0.0947831 1.87861 185.014 0.412989 0.000505331 3.94608 9.60958e-05 95452 0.495332  
2.81226 0.207215 2.41863 0.0925399 1.82644 185.227 0.448336 0.00058597 3.03981 9.5303e-05 39927 0.318659  
1.30811 0.130916 1.86085 0.114684 1.66622 201.281 0.453569 0.000553046 4.28957 9.63254e-05 903480 0.718945  
2.19495 0.251967 2.09619 0.0991086 2.36202 198.344 0.465617 0.000480248 4.17655 9.97735e-05 321696 0.345813  
2.29705 0.118763 2.16859 0.0947859 2.35881 216.39 0.52249 0.000624699 3.5451 9.4457e-05 299117 0.456894  
2.38519 0.13082 2.13978 0.0962401 2.05041 226.954 0.459321 0.000443626 4.10885 9.85534e-05 78958 0.637599  
2.08468 0.0732393 2.13996 0.0784373 2.35924 205.847 0.356711 0.000513669 4.21606 0.000100419 544420 0.862542  
2.57917 0.157987 2.00277 0.105272 1.96642 205.455 0.496822 0.000463152 4.10334 9.70847e-05 790775 1.07388  
1.46396 0.0772786 2.23706 0.0954585 2.21506 226.046 0.565827 0.000523319 4.04223 0.000103733 981140 1.26674  
1.82878 0.178507 2.37191 0.0923191 2.40068 233.452 0.376214 0.000574844 3.56944 9.47885e-05 365963 0.462953  
1.85252 0.0311804 1.67633 0.0948079 2.0997 242.787 0.473608 0.000499125 4.11311 0.000101749 879727 0.971268  
1.75923 0.0684232 1.73637 0.0793676 2.08789 219.84 0.440836 0.00050247 3.64834 9.13267e-05 956750 0.283301  
1.31778 0.0510227 2.27067 0.0950345 2.37642 203.529 0.362035 0.000467035 3.98048 9.84805e-05 563942 0.846186  
1.64658 0.0538002 1.91255 0.0953511 1.91698 215.371 0.458907 0.000399484 4.13185 9.76569e-05 246312 0.455131  
2.6704 0.0816129 2.37397 0.099976 2.43198 173.228 0.505346 0.00048611 3.73271 9.90123e-05 974793 1.40347  
1.4201 0.167107 2.37881 0.0972817 2.20676 216.258 0.493029 0.00048236 4.75965 9.56057e-05 616564 0.631243  
1.77288 0.0791032 1.84416 0.104698 1.82353 174.603 0.420396 0.000455222 3.76706 9.64476e-05 661381 0.630359  
1.59897 0.128032 1.80779 0.0975775 2.26211 213.341 0.485102 0.000445179 4.00633 9.79132e-05 746381 1.11713  
2.98064 0.0987218 1.64949 0.114248 2.26826 204.492 0.44867 0.000484913 4.02391 9.96231e-05 731113 1.2063  
2.25067 0.183751 2.34515 0.104469 2.41952 213.284 0.381717 0.000440131 3.45587 9.09167e-05 455980 0.73795  
1.96349 0.062783 1.98328 0.0755234 2.3119 194.433 0.458784 0.00046696 3.47043 9.64132e-05 758660 0.986777  
1.92009 0.191432 1.93627 0.108716 2.21588 235.121 0.374456 0.000452902 3.78386 9.66127e-05 220574 1.11223  
2.04121 0.0327763 1.93781 0.101933 2.13682 218.104 0.418658 0.000521687 3.97685 9.52194e-05 59677 0.409477  
2.68261 0.14252 2.18336 0.0931234 2.11535 220.51 0.454074 0.00045516 4.56801 9.50799e-05 450577 0.701432  
2.52143 0.0840059 1.80808 0.0880482 1.88951 202.662 0.455064 0.000422755 3.66517 0.000100273 909939 1.31389  
1.3441 0.0595978 2.1581 0.0989477 1.93477 238.958 0.435277 0.000569161 4.31883 9.85809e-05 972835 0.640281  
2.37948 0.0650423 2.56334 0.101782 2.38176 213.77 0.464208 0.000589878 3.96858 0.000103418 967876 1.21769  
2.35431 0.13423 1.85367 0.0849206 2.09997 189.961 0.45921 0.000474519 3.71409 9.77183e-05 733198 0.325322  
2.68345 0.0934708 1.87067 0.0891504 1.71518 194.154 0.453678 0.000482405 4.03649 9.83382e-05 304522 0.877192  
2.62889 0.0675778 2.2361 0.117243 2.06282 214.15 0.424258 0.000482142 4.18597 9.55024e-05 490046 0.30192  
3.07323 0.0869147 1.96044 0.0931627 1.94799 193.328 0.416938 0.000584801 4.69325 9.7284e-05 577084 0.734095  
1.84164 0.0767833 2.28774 0.0876279 2.22832 237.037 0.451655 0.00047832 4.06935 9.72548e-05 531105 0.506505  
2.22789 0.20506 2.00545 0.0758563 2.32907 213.95 0.461831 0.000489788 3.52232 9.58279e-05 20138 1.06257  
2.02806 0.0935834 2.07279 0.100139 2.34991 209.636 0.431837 0.000512032 3.5088 9.76805e-05 263672 1.20596  
3.02258 0.0722238 2.16638 0.115999 2.19777 199.61 0.403887 0.000489841 3.33203 9.53307e-05 826004 0.784985  
2.65111 0.0992266 2.19237 0.101549 1.7456 175.686 0.472695 0.00050853 3.83257 9.84971e-05 809895 0.615335  
2.15239 0.0870145 2.07773 0.0867849 1.98421 201.172 0.422464 0.000538105 3.87642 9.75112e-05 920326 0.512675  
3.02831 0.110509 2.42571 0.109188 1.85008 238.423 0.51287 0.000476278 3.68296 9.67434e-05 731134 0.517102  
2.75711 0.142359 1.95612 0.102984 2.31929 193.358 0.458131 0.000494363 4.08862 8.98536e-05 961868 0.648301  
2.91542 0.214056 2.49694 0.108024 2.06395 178.946 0.429675 0.00054599 4.06268 9.47316e-05 978724 0.428717  
2.5606 0.131839 2.05973 0.0921152 2.11704 174.403 0.4076 0.000452513 3.94872 9.67532e-05 158686 0.306867  
1.49917 0.021906 1.97709 0.109632 2.43493 201.99 0.396049 0.000468093 3.49547 9.95619e-05 123297 0.742013  
2.59089 0.0786336 2.07847 0.0959664 2.09368 189.55 0.416374 0.000502849 4.13403 0.000101889 703242 0.505487  
2.68442 0.159063 2.21655 0.0856626 2.20211 190.41 0.404306 0.000493901 4.35528 0.000105695 643793 1.42738  
2.28088 0.0673722 1.97321 0.107483 2.25444 159.392 0.527138 0.000559871 3.40097 0.00010238 488674 1.39585  
3.43922 0.0731861 2.46082 0.0963705 2.23911 237.437 0.472042 0.000455329 4.57978 0.000101527 494955 0.738834  
2.57366 0.0916564 2.16356 0.097959 2.02419 233.396 0.508324 0.000504391 3.46479 9.36955e-05 647506 1.35806  
3.07549 0.154899 2.48295 0.0976658 2.6384 211.501 0.394243 0.000507499 4.17789 9.97563e-05 244421 1.08312  
2.90693 0.437818 2.0522 0.102403 2.54634 213.33 0.439736 0.000489967 4.21557 0.000100523 795947 1.21044  
2.01211 0.117783 2.12934 0.0997796 2.29907 207.978 0.492323 0.000510889 3.67563 0.000102088 324605 0.416261  
1.9216 0.0907981 2.17583 0.094463 1.97725 183.032 0.43555 0.000619187 3.50109 9.7576e-05 5181 0.256581  
3.3828 0.175067 2.07465 0.100651 1.98255 202.136 0.504577 0.000511431 4.64464 9.63011e-05 462695 1.20532  
3.16382 0.0785522 2.08832 0.0983165 2.41581 209.391 0.433256 0.000482967 4.59411 0.000103569 74181 1.11657  
2.09085 0.0457849 2.33633 0.104169 2.22005 211.604 0.519735 0.00055808 3.12591 9.78746e-05 449440 1.10458  
1.73739 0.205317 1.78289 0.104536 2.25627 239.083 0.470923 0.00043142 3.6915 9.71035e-05 576707 0.624821  
3.12378 0.0806455 2.17155 0.0941628 2.21995 225.43 0.41481 0.000500258 4.10745 9.69975e-05 54953 1.02023  
3.20356 0.055075 2.3295 0.0863447 2.12063 215.881 0.437145 0.000565444 5.22453 9.45714e-05 464005 1.42695  
2.67738 0.0654996 2.57067 0.110175 2.1734 170.781 0.489639 0.000450734 4.04772 0.000101568 728065 0.351013  
2.19274 0.0971294 2.34761 0.104941 2.21477 185.148 0.43602 0.000480793 4.72485 9.60254e-05 631599 1.33867  
2.54381 0.205693 2.09103 0.106478 1.79503 207.389 0.436255 0.000449034 3.76612 9.8609e-05 577426 0.273728  
1.10738 0.0596605 1.90331 0.0969217 2.5582 192.607 0.421877 0.000543116 3.60642 9.43671e-05 344428 1.06762  
3.09162 0.0886779 2.19957 0.0993224 1.61767 158.988 0.524389 0.000516658 3.51823 9.8895e-05 263044 1.22233  
1.54415 0.0561381 2.02622 0.0970063 2.32072 192.688 0.47952 0.000484295 4.36298 9.8428e-05 865667 1.04955  
1.8639 0.0577811 2.19899 0.0903748 2.30289 203.523 0.391609 0.000573893 3.80414 9.13009e-05 278891 1.12547  
2.59979 0.131224 2.09972 0.0884083 2.2049 204.664 0.417169 0.000501927 3.45529 0.000100199 54171 1.3787  
2.46866 0.0496759 2.4877 0.105759 2.28705 212.568 0.50256 0.000530842 4.33654 0.000101786 251312 1.07515  
1.80822 0.0215196 2.23449 0.0837779 2.40192 192.453 0.427358 0.000626121 4.56072 9.69352e-05 901819 1.11208  
1.47361 0.096445 2.29177 0.0819125 2.16479 192.362 0.499257 0.000563368 3.53614 9.86608e-05 990299 1.30573  
2.6664 0.0769644 2.37968 0.101127 1.85796 203.299 0.489314 0.000593485 4.31351 9.91065e-05 687831 0.673366  
2.32896 0.233835 2.44426 0.0978532 2.05237 217.639 0.528081 0.000527125 4.56808 0.000103392 890133 1.07021  
2.12983 0.0362329 1.9077 0.096336 2.07396 164.832 0.458353 0.000490748 4.44805 9.44311e-05 933267 0.709683  
1.62059 0.159332 2.09076 0.0949356 1.63349 206.292 0.437985 0.000538983 4.42471 0.00010053 135912 1.26768  
2.66774 0.259517 2.10261 0.102828 2.08273 226.751 0.443899 0.000402653 4.61771 9.71585e-05 276805 1.26243  
2.03971 0.141479 2.27514 0.0886272 2.25671 208.271 0.501913 0.000484192 3.08283 0.000101905 667308 0.917914  
1.4255 0.236295 2.42673 0.0997357 2.06539 166.979 0.461815 0.000533031 4.68995 9.8289e-05 413386 1.37359  
2.13331 0.103721 2.25514 0.120602 2.37184 200.782 0.340117 0.000541746 4.36011 9.62375e-05 833558 0.343367  
1.67179 0.144966 1.988 0.107101 2.2649 181.543 0.444627 0.000411729 3.8405 0.000103026 708904 0.975605  
2.80611 0.110431 2.01052 0.114053 2.42758 194.381 0.498648 0.000517972 4.31693 9.85491e-05 2589 0.643109  
2.7718 0.0924028 2.02242 0.0803069 1.88327 203.546 0.519231 0.000561185 3.79989 9.73101e-05 281321 0.814546  
1.70033 0.0908899 2.1254 0.082162 1.83529 198.682 0.471304 0.000483534 3.93292 9.58221e-05 423550 0.521271  
2.11255 0.0914784 2.07742 0.112647 2.35395 177.129 0.460725 0.000432631 3.99824 9.17339e-05 589808 0.988683  
2.1116 0.188849 1.86997 0.0866596 2.01306 242.386 0.454195 0.000545069 4.41475 9.41467e-05 307181 1.24555  
2.32433 0.0826477 1.95321 0.0918457 2.04048 190.465 0.484807 0.000482071 4.64676 0.000102494 747501 1.37853  
2.64015 0.0461458 2.3799 0.0883706 2.35988 232.271 0.458523 0.000505989 4.09801 9.8068e-05 98376 1.08017  
3.03175 0.235798 2.36281 0.0946135 2.43385 216.568 0.398893 0.000521143 3.45407 0.000103845 626041 0.756911  
2.59463 0.0276769 2.14016 0.100544 1.87921 177.78 0.411686 0.00052124 3.74992 9.87296e-05 826673 1.00242  
2.19731 0.0916624 2.43481 0.110494 2.09568 220.021 0.432757 0.00048558 3.84489 0.000103684 614778 1.32661  
2.07111 0.167035 2.02441 0.0937234 2.16507 166.729 0.483744 0.000497846 4.41233 0.000101717 741448 0.866519  
3.79459 0.190839 2.59578 0.10335 2.22978 226.409 0.563092 0.000433076 4.59615 0.00010118 116123 0.641967  
1.41745 0.0405048 2.19826 0.106004 2.32746 210.781 0.44088 0.000445669 3.89247 9.69363e-05 283291 0.575013  
2.73151 0.159216 2.1051 0.110145 1.86928 224.53 0.449397 0.000532948 3.59892 9.72422e-05 355657 0.795229  
2.68245 0.199002 1.80313 0.0948931 2.07387 188.542 0.477683 0.000545859 3.3109 9.61154e-05 243361 0.929673  
2.0593 0.0650461 2.0533 0.0988293 2.03732 226.269 0.420728 0.000439483 4.21462 0.000102404 849357 0.874088  
2.40128 0.0870459 2.04905 0.0981334 2.26717 181.534 0.531615 0.000490767 3.7731 8.95147e-05 40947 1.3598  
1.61594 0.153195 2.34101 0.0961608 2.29376 226.115 0.456076 0.000560301 4.12138 9.53891e-05 794237 1.0806  
1.1712 0.0896464 2.36134 0.102557 1.59023 163.505 0.46586 0.00058481 4.9884 0.000100265 365295 1.34194  
1.40706 0.144875 2.04055 0.0986201 1.90721 224.46 0.552803 0.00048289 3.65302 9.30422e-05 52475 1.03038  
2.50086 0.108723 2.17994 0.100347 2.10188 172.899 0.476478 0.00046532 3.4764 9.78421e-05 703490 1.45475  
2.25105 0.0974666 2.06229 0.0984507 1.88595 232.952 0.4656 0.000451281 3.9352 9.7425e-05 931679 1.02935  
2.17417 0.0804045 1.96716 0.0929153 2.12748 210.823 0.453447 0.000433252 3.85432 9.93811e-05 766438 0.6936  
2.00497 0.158402 1.80881 0.081637 2.21854 233.736 0.42381 0.000591193 3.9421 9.69494e-05 808637 0.433556  
2.29092 0.0478565 2.2239 0.0876453 2.15544 166.848 0.456289 0.00035228 3.9699 9.82609e-05 984365 0.726305  
2.60224 0.145435 2.21255 0.0980403 2.19037 188.263 0.420772 0.000576791 4.43923 9.17045e-05 812198 1.12204  
2.84886 0.157498 2.0821 0.100202 1.65882 222.494 0.471746 0.000412602 4.19161 0.000101524 252057 0.416041  
2.26728 0.183419 1.5849 0.104141 2.08879 208.805 0.490979 0.000535932 3.69422 9.97136e-05 334549 1.10492  
2.04931 0.0864415 2.30958 0.10681 2.16292 192.808 0.500689 0.00053824 4.46348 9.56289e-05 247884 1.31301  
2.04194 0.0996666 2.02104 0.0946782 2.11689 194.748 0.365209 0.000538528 4.08773 9.76808e-05 311047 0.764442  
1.48687 0.184065 1.8335 0.0854524 2.18711 185.546 0.471244 0.000438368 3.95895 9.89985e-05 52602 1.21291  
2.98766 0.163893 2.31177 0.0971221 2.39134 216.148 0.524622 0.000523779 3.53613 9.7591e-05 457603 0.466464  
3.28028 0.0993603 1.96988 0.10609 1.95214 203.756 0.44753 0.000557569 3.91453 9.73307e-05 35729 1.06608  
2.74664 0.18289 2.07346 0.0897697 2.19008 197.769 0.450453 0.000579982 3.49914 0.00010332 938849 1.02955  
2.83301 0.160508 2.03974 0.0892835 2.10899 213.879 0.40281 0.000432633 4.33051 9.88513e-05 13923 0.564681  
3.33395 0.0981185 1.80397 0.106438 1.74421 198.309 0.514348 0.000492231 3.85026 9.76259e-05 224487 1.44788  
2.43077 0.0609045 2.44316 0.0982788 2.27426 196.012 0.427287 0.000602575 4.43975 9.95742e-05 253169 1.11017  
2.00775 0.240645 1.84754 0.0945747 2.10943 213.924 0.495021 0.000630519 3.85568 9.36076e-05 686729 0.56952  
1.55925 0.179245 2.26563 0.102114 2.2144 220.759 0.529739 0.000585587 4.14764 0.000101006 163064 1.08335  
3.59319 0.0737244 2.35959 0.0963078 1.98514 220.985 0.484565 0.000462367 4.05733 9.97407e-05 402872 0.728322  
2.58971 0.0377418 1.93871 0.0992985 2.13821 231.472 0.384819 0.000467077 3.38641 9.88213e-05 434042 0.255339  
2.87376 0.203316 2.09712 0.0810628 1.98294 193.593 0.494149 0.000438396 4.08382 0.000100385 225639 0.277676  
2.59975 0.0964987 2.23561 0.0722099 2.08679 209.098 0.474078 0.00049954 3.64615 9.60888e-05 468560 1.36097  
2.28879 0.0964004 2.41379 0.107407 2.25327 208.473 0.481331 0.000500405 4.69966 9.7818e-05 746606 0.659489  
1.56387 0.0981886 1.78727 0.104295 2.03025 152.563 0.54274 0.000494324 3.70076 0.000101004 308084 0.348133  
2.24864 0.0597518 1.69516 0.0865909 2.21876 255.777 0.418594 0.000511517 4.32063 9.63049e-05 222723 1.18278  
1.98892 0.155189 2.13306 0.0894886 1.79302 180.604 0.381756 0.000556196 3.7342 9.5988e-05 392433 0.79296  
2.46529 0.112075 2.08108 0.0930454 1.94869 199.977 0.459033 0.000479007 3.96554 9.3928e-05 704604 1.3881  
2.32403 0.0610797 2.24307 0.100886 1.96616 214.389 0.494509 0.000500578 4.2211 9.777e-05 724379 0.43218  
3.27425 0.264952 2.21427 0.0874847 2.25007 217.259 0.487332 0.000466738 3.51413 0.000100776 301109 0.858945  
2.3142 0.3573 1.53032 0.101059 2.397 221.657 0.534611 0.000506172 4.26351 0.000100957 977739 0.948643  
2.61641 0.0578424 2.02009 0.107813 1.86833 206.588 0.453266 0.000507609 4.30823 9.81343e-05 865171 0.947018  
2.35887 0.149857 1.91177 0.0978174 2.09642 211.995 0.459429 0.000469394 3.83178 0.000104359 350020 1.44781  
2.70459 0.0317851 2.17709 0.0952365 1.9559 220.961 0.414658 0.000541126 3.33291 9.84248e-05 302926 0.703779  
1.49598 0.132155 2.02898 0.105818 1.81739 208.42 0.478091 0.000475696 3.92083 9.60539e-05 710973 0.626991  
2.53719 0.0402357 2.39746 0.119163 2.35429 203.202 0.481704 0.000485859 3.3035 0.000100821 526561 0.911209  
1.82036 0.118655 2.25496 0.0921174 1.89394 204.375 0.395852 0.000514683 3.8519 0.000101335 270004 0.737971  
2.33761 0.0808842 2.1673 0.0868585 2.09965 211.745 0.448552 0.00051314 4.5517 9.88798e-05 482728 0.911678  
2.51765 0.184934 2.00199 0.0900929 2.44994 207.509 0.510649 0.000446081 3.83094 0.000106326 338199 0.253933  
2.21424 0.155204 2.74014 0.0837587 1.9817 195.831 0.447901 0.000515596 4.19187 9.96755e-05 122943 0.301878  
1.7755 0.0869978 2.33313 0.0957239 2.41364 215.411 0.47778 0.000498713 4.47382 9.95218e-05 545058 0.624434  
2.4722 0.0967647 2.41976 0.0921241 1.93031 188.386 0.476587 0.000537104 4.57805 0.000101264 449164 0.953861  
1.75864 0.133306 2.26935 0.0893429 2.11245 212.46 0.418601 0.000525601 4.52033 9.87636e-05 920398 0.40087  
2.96121 0.109538 2.25764 0.0920469 2.11061 172.191 0.572186 0.000543002 3.75747 9.65546e-05 91302 0.469401  
1.38479 0.231296 1.67306 0.0841941 2.33088 217.568 0.483366 0.000588524 3.58647 9.65365e-05 796869 1.44674  
1.43023 0.148698 2.27448 0.0964849 2.40496 209.238 0.528883 0.000507279 4.08912 0.000103713 623632 0.624829  
2.21749 0.0714855 1.7461 0.0873353 2.03283 218.539 0.513297 0.000467198 3.88368 9.41416e-05 38082 1.41726  
1.92801 0.077425 1.98689 0.096101 2.25162 220.506 0.392163 0.000385618 4.03522 9.82061e-05 507119 0.732299  
2.85276 0.0789493 2.48808 0.0872253 2.03035 179.543 0.398402 0.000573628 4.17555 0.000102402 317016 0.364034  
2.07901 0.0823822 2.06877 0.094598 2.25589 224.398 0.377319 0.000543 3.48203 9.75662e-05 576438 0.851351  
1.86551 0.169023 2.37804 0.0804923 2.13072 214.818 0.515017 0.000538431 4.33631 9.65175e-05 331855 0.794177  
1.64576 0.101339 2.01594 0.114664 2.04423 202.09 0.443041 0.000497353 4.70812 9.3084e-05 813838 1.28088  
2.26178 0.0693025 2.09075 0.100911 2.06293 221.583 0.491463 0.000495568 3.77382 9.92266e-05 492821 0.888729  
1.69253 0.117092 2.06542 0.108793 1.9093 216.054 0.387674 0.000527795 4.41539 9.99477e-05 327275 0.306445  
1.75602 0.108363 2.34751 0.0953044 2.06378 205.126 0.457211 0.000581783 3.70406 0.00010193 197559 0.307678  
2.82413 0.0534048 2.33738 0.0940713 1.83019 191.798 0.522894 0.00053504 4.19838 9.42019e-05 938206 0.966912  
1.93067 0.0715502 2.09705 0.105465 1.77539 213.577 0.378715 0.000437451 3.55401 9.63711e-05 809488 1.26061  
2.17084 0.26118 2.2095 0.103485 2.04464 193.183 0.449746 0.000529493 3.59282 9.5088e-05 375566 1.14927  
2.89944 0.0556264 2.19119 0.101135 2.34761 178.604 0.456899 0.00057189 4.82863 9.84488e-05 546241 1.32408  
2.12195 0.0595137 2.37612 0.0963859 1.8815 195.856 0.509954 0.000509238 4.40375 0.000100756 72266 1.21607  
2.74767 0.111562 2.32731 0.0939416 1.94818 188.862 0.435884 0.000475913 3.23058 0.000100013 595151 0.40868  
2.10125 0.116881 2.06363 0.0906077 2.00264 205.916 0.51719 0.000405988 4.44258 0.000102573 207299 1.0085  
1.54839 0.181456 2.28458 0.0874054 1.86822 201.275 0.483214 0.000529886 3.89325 9.85506e-05 655230 1.00327  
2.19569 0.245624 2.17205 0.106153 2.13709 208.427 0.385395 0.000558912 3.70539 0.000100486 954298 0.858431  
1.46078 0.0843134 2.05719 0.0783639 2.33673 215.829 0.532969 0.000462903 3.80007 9.53308e-05 972911 0.976315  
2.0493 0.0402163 2.39313 0.0855372 2.19609 190.714 0.462102 0.000534503 3.34938 9.73393e-05 17862 0.741549  
2.96252 0.0636427 1.89593 0.100717 2.07603 170.786 0.439855 0.00052511 4.48141 0.000100901 369339 0.796633  
1.47 0.248663 2.24958 0.0990617 2.21108 208.278 0.431742 0.000479029 3.07572 9.53476e-05 373284 0.323471  
1.95119 0.233063 1.9279 0.113759 2.11757 202.52 0.51111 0.000490001 3.62703 9.52497e-05 657240 1.19008  
1.97089 0.10264 2.12844 0.0877901 2.72318 158.822 0.398583 0.000359957 4.05433 9.95707e-05 498668 1.44446  
2.25728 0.134675 2.06223 0.0987379 2.4542 178.153 0.446662 0.000586944 4.18139 9.87148e-05 681219 1.11266  
1.71707 0.205333 2.51353 0.0950382 2.28304 233.494 0.4328 0.000497427 4.01335 9.96365e-05 682871 0.358986  
2.58425 0.0779835 1.898 0.0853523 2.3582 202.151 0.482416 0.000453125 3.97039 9.84102e-05 462122 0.994029  
2.62622 0.106122 1.9925 0.106862 2.09165 207.905 0.493696 0.000509936 3.94249 0.000100568 3512 0.443524  
2.45726 0.0890796 2.27016 0.079694 2.03631 243.556 0.422376 0.000496232 4.31137 9.75377e-05 378714 1.11872  
2.17394 0.174246 2.25015 0.10422 1.86709 232.404 0.470894 0.000476488 4.50572 9.92137e-05 265318 1.10115  
3.06452 0.112671 2.16367 0.0844195 2.03364 168.774 0.521296 0.000506557 4.58035 9.98003e-05 466673 0.997229  
2.19176 0.206481 2.31274 0.101484 2.04765 238.834 0.470071 0.000486953 4.27385 9.64872e-05 535646 0.515099  
1.88085 0.0764773 2.05438 0.0894017 2.09421 263.486 0.469126 0.000556742 3.77044 9.55865e-05 270518 1.33093  
2.33876 0.0645896 2.21671 0.0873095 2.49743 227.076 0.446035 0.000440792 4.68326 0.000102783 665605 1.30807  
1.83189 0.100514 1.94706 0.0780392 1.92628 238.781 0.421385 0.00049845 4.13495 9.71748e-05 807664 0.355552  
1.96417 0.100435 2.18331 0.103876 2.18376 206.678 0.427315 0.000585596 3.82936 9.39571e-05 333285 1.37105  
1.94515 0.256329 1.99306 0.0884201 2.01578 199.63 0.525684 0.000564088 3.87452 9.49615e-05 254269 0.401509  
2.10918 0.110072 1.88128 0.0964628 2.12329 194.849 0.478254 0.000430573 4.13421 9.84241e-05 384677 0.592507  
1.76002 0.117901 2.0735 0.0855984 2.56301 230.268 0.494403 0.000576808 4.41622 9.9466e-05 592390 0.865454  
2.72985 0.0769039 2.12931 0.0753985 2.0941 190.981 0.466008 0.000514648 3.62885 9.7815e-05 460826 0.83412  
3.14696 0.124744 1.94538 0.0858433 1.73826 203.403 0.443751 0.00056391 3.73828 9.7537e-05 55174 1.234  
2.12714 0.0855696 2.31641 0.0883553 2.12463 212.199 0.485821 0.000471342 4.52852 9.57604e-05 927533 0.342258  
```
