## Supplementary material for "Small subpopulations of β-cells do not drive islet oscillatory [Ca^2+^] dynamics via gap junction communication": S1 File: sphereInput

```
int eventspercycle = 20;              // # events per sphere per cycle
int N = 4000;                          // number of spheres
double initialpf = 0.01;              // initial packing fraction
double maxpf = 0.95;                  // max packing fraction
double temp = 0.0;                    // initial temp., use 0 for zero velocities
double growthrate = 0.001;            // growth rate
double maxpressure = 100000;       // max pressure 
double maxcollisionrate = 10000;  // max collision rate 
double bidispersityratio = 0.5;       // ratio of sphere radii
double bidispersityfraction =0.0;    // fraction of larger spheres
double massratio = 1.;               // ratio of sphere masses
int hardwallBC = 0;                   // 0 for periodic, 1 for hard wall BC
char* readfile = new                  // can read in configuration of spheres; if new, creates new
char* writefile = write.dat           // contains final configuration of spheres
char* datafile = stats.dat            // contains output statistics 
```
