## Supplementary material for "Small subpopulations of β-cells do not drive islet oscillatory [Ca^2+^] dynamics via gap junction communication": S1 File: stats.dat

```
0.3462971354072045 4.230324069458065 4281.365502694967 244000 
0.3483657239654062 5.122688085243089 297451.6327228853 328000 
```
