## Supplementary material for "Small subpopulations of β-cells do not drive islet oscillatory [Ca^2+^] dynamics via gap junction communication": S1 File: stdout_285686.out

```
Sender: LSF System <lsfadmin@compute13>
Subject: Job 285686: <BetaCellModel> in cluster <tesla2> Done

Job <BetaCellModel> was submitted from host <amc-bodhi.cluster.pvt> by user <dwuletj> in cluster <tesla2>.
Job was executed on host(s) <4*compute13>, in queue <normal>, as user <dwuletj> in cluster <tesla2>.
</beevol/home/dwuletj> was used as the home directory.
</beevol/home/dwuletj/HubCells/NewHub_18/HubMutant/Per10hub_per00mut> was used as the working directory.
Started at Results reported on 
Your job looked like:

------------------------------------------------------------
# LSBATCH: User input
#!/usr/bin/env bash
#BSUB -J BetaCellModel
#BSUB -n 4
#BSUB -R "select[mem>10] rusage[mem=10] span[hosts=1]"
#BSUB -o stdout_%J.out
#BSUB -e stderr_%J.err

#Execute

rm potential.txt sodium.txt potassium.txt calcium.txt caer.txt atp.txt adp.txt IRP.txt PP.txt DP.txt FIP.txt RIP.txt Cap.txt time.txt noise.txt
rm std*
rm spheres Islet RandomGenerator Beta

#compile sphere and generate sphere input file
g++ neighbor.C spheres.C box.C sphere.C event.C heap.C read_input.C -o spheres 
./spheres sphereInput

#create islet
g++ -I /vol2/home/dwuletj/boost/boost_1_58_0/ -fopenmp GenerateSphere.cpp -o Islet
./Islet isletInput

#compile and general random numbers
g++ -std=c++0x -I /vol2/home/dwuletj/boost/boost_1_58_0/ -fopenmp RandomVars.cpp -o RandomGenerator
./RandomGenerator

#run main code for solving differential equations
g++ -I /vol2/home/dwuletj/boost/boost_1_58_0/ -fopenmp MainFile.cpp -o Beta
./Beta 0B 

------------------------------------------------------------

Successfully completed.

Resource usage summary:

    CPU time :                                   85386.22 sec.
    Max Memory :                                 -
    Average Memory :                             -
    Total Requested Memory :                     10.00 GB
    Delta Memory :                               -
    Max Swap :                                   -
    Max Processes :                              4
    Max Threads :                                8
    Run time :                                   135367 sec.
    Turnaround time :                            261814 sec.

The output (if any) follows:

Reading input from file sphereInput
   eventspercycle : 20
   N : 4000
   initialpf : 0.01
   maxpf : 0.95
   temp : 0
   growthrate : 0.001
   maxpressure : 100000
   maxcollisionrate : 10000
   bidispersityratio : 0.5
   bidispersityfraction : 0
   massratio : 1
   hardwallBC : 0
   readfile : new
   writefile : write.dat
   datafile : stats.dat
ngrids = 59
DIM = 3
Creating new positions of spheres
need to reduce ngrids to 58
need to reduce ngrids to 57
need to reduce ngrids to 56
need to reduce ngrids to 55
need to reduce ngrids to 54
need to reduce ngrids to 53
need to reduce ngrids to 52
need to reduce ngrids to 51
need to reduce ngrids to 50
need to reduce ngrids to 49
need to reduce ngrids to 48
need to reduce ngrids to 47
need to reduce ngrids to 46
need to reduce ngrids to 45
need to reduce ngrids to 44
need to reduce ngrids to 43
need to reduce ngrids to 42
need to reduce ngrids to 41
need to reduce ngrids to 40
need to reduce ngrids to 39
need to reduce ngrids to 38
need to reduce ngrids to 37
need to reduce ngrids to 36
need to reduce ngrids to 35
need to reduce ngrids to 34
need to reduce ngrids to 33
need to reduce ngrids to 32
need to reduce ngrids to 31
need to reduce ngrids to 30
need to reduce ngrids to 29
need to reduce ngrids to 28
need to reduce ngrids to 27
need to reduce ngrids to 26
need to reduce ngrids to 25
need to reduce ngrids to 24
need to reduce ngrids to 23
need to reduce ngrids to 22
need to reduce ngrids to 21
need to reduce ngrids to 20
need to reduce ngrids to 19
need to reduce ngrids to 18
b.pf = 0.348366
b.pressure = 5.12269
b.collisionrate = 297452
NN10A.txt
1000
280 750 765 772 931 -1 -1 -1 -1 -1 -1 -1 -1 -1 -1 
102 150 713 -1 -1 -1 -1 -1 -1 -1 -1 -1 -1 -1 -1 
302 858 953 -1 -1 -1 -1 -1 -1 -1 -1 -1 -1 -1 -1 
39 283 294 342 439 561 711 824 -1 -1 -1 -1 -1 -1 -1 
42 275 650 700 -1 -1 -1 -1 -1 -1 -1 -1 -1 -1 -1 
83 352 511 617 788 853 -1 -1 -1 -1 -1 -1 -1 -1 -1 
15 44 66 274 354 369 444 -1 -1 -1 -1 -1 -1 -1 -1 
417 572 632 728 949 950 -1 -1 -1 -1 -1 -1 -1 -1 -1 
133 294 558 565 -1 -1 -1 -1 -1 -1 -1 -1 -1 -1 -1 
74 320 444 635 851 858 958 959 -1 -1 -1 -1 -1 -1 -1 
90 118 508 644 692 943 -1 -1 -1 -1 -1 -1 -1 -1 -1 
290 463 668 709 718 -1 -1 -1 -1 -1 -1 -1 -1 -1 -1 
234 244 292 538 920 -1 -1 -1 -1 -1 -1 -1 -1 -1 -1 
48 67 373 391 435 522 528 -1 -1 -1 -1 -1 -1 -1 -1 
20 97 418 429 486 496 523 563 -1 -1 -1 -1 -1 -1 -1 
6 70 114 354 375 444 859 -1 -1 -1 -1 -1 -1 -1 -1 
40 147 426 640 654 -1 -1 -1 -1 -1 -1 -1 -1 -1 -1 
341 407 715 770 839 -1 -1 -1 -1 -1 -1 -1 -1 -1 -1 
82 447 522 798 999 -1 -1 -1 -1 -1 -1 -1 -1 -1 -1 
136 206 324 402 469 686 794 980 -1 -1 -1 -1 -1 -1 -1 
14 28 138 172 418 523 534 -1 -1 -1 -1 -1 -1 -1 -1 
140 232 465 716 745 905 -1 -1 -1 -1 -1 -1 -1 -1 -1 
98 191 742 836 892 929 991 -1 -1 -1 -1 -1 -1 -1 -1 
101 474 686 841 916 951 -1 -1 -1 -1 -1 -1 -1 -1 -1 
250 385 520 578 630 754 893 -1 -1 -1 -1 -1 -1 -1 -1 
302 641 851 858 -1 -1 -1 -1 -1 -1 -1 -1 -1 -1 -1 
185 196 350 514 602 933 -1 -1 -1 -1 -1 -1 -1 -1 -1 
156 290 430 846 -1 -1 -1 -1 -1 -1 -1 -1 -1 -1 -1 
20 38 142 166 477 738 -1 -1 -1 -1 -1 -1 -1 -1 -1 
32 514 602 750 882 -1 -1 -1 -1 -1 -1 -1 -1 -1 -1 
46 196 350 615 663 729 975 -1 -1 -1 -1 -1 -1 -1 -1 
285 368 385 879 893 982 -1 -1 -1 -1 -1 -1 -1 -1 -1 
29 224 228 265 688 -1 -1 -1 -1 -1 -1 -1 -1 -1 -1 
251 480 515 565 -1 -1 -1 -1 -1 -1 -1 -1 -1 -1 -1 
157 174 273 756 822 922 -1 -1 -1 -1 -1 -1 -1 -1 -1 
100 287 479 550 653 734 -1 -1 -1 -1 -1 -1 -1 -1 -1 
118 299 395 692 695 -1 -1 -1 -1 -1 -1 -1 -1 -1 -1 
160 392 487 510 579 612 703 963 -1 -1 -1 -1 -1 -1 -1 
28 80 466 477 534 -1 -1 -1 -1 -1 -1 -1 -1 -1 -1 
3 278 342 373 824 944 -1 -1 -1 -1 -1 -1 -1 -1 -1 
16 584 654 -1 -1 -1 -1 -1 -1 -1 -1 -1 -1 -1 -1 
204 329 360 899 -1 -1 -1 -1 -1 -1 -1 -1 -1 -1 -1 
4 54 268 408 650 -1 -1 -1 -1 -1 -1 -1 -1 -1 -1 
634 764 807 881 948 989 -1 -1 -1 -1 -1 -1 -1 -1 -1 
6 50 114 322 421 668 -1 -1 -1 -1 -1 -1 -1 -1 -1 
261 704 -1 -1 -1 -1 -1 -1 -1 -1 -1 -1 -1 -1 -1 
30 96 150 581 602 662 975 -1 -1 -1 -1 -1 -1 -1 -1 
124 656 791 856 -1 -1 -1 -1 -1 -1 -1 -1 -1 -1 -1 
13 82 387 544 932 999 -1 -1 -1 -1 -1 -1 -1 -1 -1 
83 291 336 352 779 818 879 -1 -1 -1 -1 -1 -1 -1 -1 
44 322 510 660 776 872 895 913 -1 -1 -1 -1 -1 -1 -1 
102 591 832 -1 -1 -1 -1 -1 -1 -1 -1 -1 -1 -1 -1 
84 381 827 891 -1 -1 -1 -1 -1 -1 -1 -1 -1 -1 -1 
124 204 -1 -1 -1 -1 -1 -1 -1 -1 -1 -1 -1 -1 -1 
42 175 283 408 685 -1 -1 -1 -1 -1 -1 -1 -1 -1 -1 
90 228 466 587 933 943 -1 -1 -1 -1 -1 -1 -1 -1 -1 
179 473 661 826 -1 -1 -1 -1 -1 -1 -1 -1 -1 -1 -1 
62 260 292 538 767 970 -1 -1 -1 -1 -1 -1 -1 -1 -1 
317 386 457 519 560 733 922 -1 -1 -1 -1 -1 -1 -1 -1 
106 111 426 482 768 772 838 971 -1 -1 -1 -1 -1 -1 -1 
85 145 192 300 356 927 -1 -1 -1 -1 -1 -1 -1 -1 -1 
675 827 883 -1 -1 -1 -1 -1 -1 -1 -1 -1 -1 -1 -1 
57 157 273 406 538 611 -1 -1 -1 -1 -1 -1 -1 -1 -1 
417 572 873 893 -1 -1 -1 -1 -1 -1 -1 -1 -1 -1 -1 
327 529 796 833 -1 -1 -1 -1 -1 -1 -1 -1 -1 -1 -1 
174 187 483 682 852 -1 -1 -1 -1 -1 -1 -1 -1 -1 -1 
6 274 305 459 658 848 859 -1 -1 -1 -1 -1 -1 -1 -1 
13 247 323 391 435 945 -1 -1 -1 -1 -1 -1 -1 -1 -1 
802 844 946 -1 -1 -1 -1 -1 -1 -1 -1 -1 -1 -1 -1 
186 344 416 473 978 -1 -1 -1 -1 -1 -1 -1 -1 -1 -1 
15 114 322 354 377 799 878 935 -1 -1 -1 -1 -1 -1 -1 
143 148 303 446 -1 -1 -1 -1 -1 -1 -1 -1 -1 -1 -1 
123 162 411 606 693 -1 -1 -1 -1 -1 -1 -1 -1 -1 -1 
135 796 -1 -1 -1 -1 -1 -1 -1 -1 -1 -1 -1 -1 -1 
9 89 320 370 775 858 870 -1 -1 -1 -1 -1 -1 -1 -1 
81 533 902 915 -1 -1 -1 -1 -1 -1 -1 -1 -1 -1 -1 
161 214 414 629 737 926 -1 -1 -1 -1 -1 -1 -1 -1 -1 
152 219 296 358 533 710 962 -1 -1 -1 -1 -1 -1 -1 -1 
249 304 607 656 749 826 984 -1 -1 -1 -1 -1 -1 -1 -1 
279 405 644 669 995 -1 -1 -1 -1 -1 -1 -1 -1 -1 -1 
38 272 371 725 772 -1 -1 -1 -1 -1 -1 -1 -1 -1 -1 
75 158 601 825 902 -1 -1 -1 -1 -1 -1 -1 -1 -1 -1 
18 48 247 391 447 521 544 -1 -1 -1 -1 -1 -1 -1 -1 
5 49 385 788 793 867 879 982 -1 -1 -1 -1 -1 -1 -1 
52 424 762 -1 -1 -1 -1 -1 -1 -1 -1 -1 -1 -1 -1 
60 145 281 359 400 451 789 -1 -1 -1 -1 -1 -1 -1 -1 
105 238 308 337 552 -1 -1 -1 -1 -1 -1 -1 -1 -1 -1 
309 453 674 855 861 936 -1 -1 -1 -1 -1 -1 -1 -1 -1 
298 406 419 811 964 -1 -1 -1 -1 -1 -1 -1 -1 -1 -1 
74 320 370 408 650 670 -1 -1 -1 -1 -1 -1 -1 -1 -1 
10 55 501 663 692 975 -1 -1 -1 -1 -1 -1 -1 -1 -1 
239 258 796 804 834 -1 -1 -1 -1 -1 -1 -1 -1 -1 -1 
280 442 691 765 955 -1 -1 -1 -1 -1 -1 -1 -1 -1 -1 
162 308 333 493 552 -1 -1 -1 -1 -1 -1 -1 -1 -1 -1 
121 278 319 373 396 -1 -1 -1 -1 -1 -1 -1 -1 -1 -1 
205 439 -1 -1 -1 -1 -1 -1 -1 -1 -1 -1 -1 -1 -1 
46 536 602 882 931 975 -1 -1 -1 -1 -1 -1 -1 -1 -1 
14 486 496 563 653 722 828 850 878 -1 -1 -1 -1 -1 -1 
22 730 832 836 991 -1 -1 -1 -1 -1 -1 -1 -1 -1 -1 
383 443 664 829 992 -1 -1 -1 -1 -1 -1 -1 -1 -1 -1 
35 132 253 479 734 789 -1 -1 -1 -1 -1 -1 -1 -1 -1 
23 181 213 216 409 455 723 997 -1 -1 -1 -1 -1 -1 -1 
1 51 196 729 -1 -1 -1 -1 -1 -1 -1 -1 -1 -1 -1 
387 567 813 -1 -1 -1 -1 -1 -1 -1 -1 -1 -1 -1 -1 
272 371 401 -1 -1 -1 -1 -1 -1 -1 -1 -1 -1 -1 -1 
86 250 297 337 542 630 793 -1 -1 -1 -1 -1 -1 -1 -1 
59 482 772 862 971 -1 -1 -1 -1 -1 -1 -1 -1 -1 -1 
246 278 307 319 425 830 -1 -1 -1 -1 -1 -1 -1 -1 -1 
394 683 -1 -1 -1 -1 -1 -1 -1 -1 -1 -1 -1 -1 -1 
118 271 509 588 600 695 820 -1 -1 -1 -1 -1 -1 -1 -1 
264 370 551 953 996 -1 -1 -1 -1 -1 -1 -1 -1 -1 -1 
59 640 647 838 971 -1 -1 -1 -1 -1 -1 -1 -1 -1 -1 
367 531 819 894 -1 -1 -1 -1 -1 -1 -1 -1 -1 -1 -1 
346 429 496 603 790 850 969 -1 -1 -1 -1 -1 -1 -1 -1 
15 44 70 322 924 935 947 -1 -1 -1 -1 -1 -1 -1 -1 
541 555 783 845 865 940 -1 -1 -1 -1 -1 -1 -1 -1 -1 
119 604 643 -1 -1 -1 -1 -1 -1 -1 -1 -1 -1 -1 -1 
584 747 864 980 -1 -1 -1 -1 -1 -1 -1 -1 -1 -1 -1 
10 36 109 -1 -1 -1 -1 -1 -1 -1 -1 -1 -1 -1 -1 
116 401 507 604 643 874 884 969 -1 -1 -1 -1 -1 -1 -1 
180 329 429 603 876 -1 -1 -1 -1 -1 -1 -1 -1 -1 -1 
94 278 373 415 528 890 944 -1 -1 -1 -1 -1 -1 -1 -1 
265 318 577 587 676 860 933 -1 -1 -1 -1 -1 -1 -1 -1 
72 129 208 227 334 348 535 606 -1 -1 -1 -1 -1 -1 -1 
47 53 171 473 633 -1 -1 -1 -1 -1 -1 -1 -1 -1 -1 
248 642 739 777 852 -1 -1 -1 -1 -1 -1 -1 -1 -1 -1 
162 333 556 689 693 -1 -1 -1 -1 -1 -1 -1 -1 -1 -1 
197 714 758 786 -1 -1 -1 -1 -1 -1 -1 -1 -1 -1 -1 
252 269 547 566 800 998 -1 -1 -1 -1 -1 -1 -1 -1 -1 
123 348 535 575 619 988 -1 -1 -1 -1 -1 -1 -1 -1 -1 
267 591 608 730 731 -1 -1 -1 -1 -1 -1 -1 -1 -1 -1 
189 221 487 709 718 806 894 -1 -1 -1 -1 -1 -1 -1 -1 
100 145 159 253 311 789 992 -1 -1 -1 -1 -1 -1 -1 -1 
8 565 605 -1 -1 -1 -1 -1 -1 -1 -1 -1 -1 -1 -1 
626 641 658 -1 -1 -1 -1 -1 -1 -1 -1 -1 -1 -1 -1 
73 448 542 614 834 -1 -1 -1 -1 -1 -1 -1 -1 -1 -1 
19 345 402 518 682 756 794 -1 -1 -1 -1 -1 -1 -1 -1 
397 702 949 950 -1 -1 -1 -1 -1 -1 -1 -1 -1 -1 -1 
20 142 228 293 321 466 477 503 523 -1 -1 -1 -1 -1 -1 
216 262 277 384 454 500 714 758 849 -1 -1 -1 -1 -1 -1 
21 151 229 335 465 745 -1 -1 -1 -1 -1 -1 -1 -1 -1 
492 537 -1 -1 -1 -1 -1 -1 -1 -1 -1 -1 -1 -1 -1 
28 138 477 738 768 917 -1 -1 -1 -1 -1 -1 -1 -1 -1 
71 148 -1 -1 -1 -1 -1 -1 -1 -1 -1 -1 -1 -1 -1 
179 301 402 416 440 494 917 -1 -1 -1 -1 -1 -1 -1 -1 
60 85 132 192 270 789 992 -1 -1 -1 -1 -1 -1 -1 -1 
347 725 931 -1 -1 -1 -1 -1 -1 -1 -1 -1 -1 -1 -1 
16 187 426 518 640 747 777 -1 -1 -1 -1 -1 -1 -1 -1 
71 143 245 446 492 -1 -1 -1 -1 -1 -1 -1 -1 -1 -1 
194 312 516 634 648 948 -1 -1 -1 -1 -1 -1 -1 -1 -1 
1 46 581 662 -1 -1 -1 -1 -1 -1 -1 -1 -1 -1 -1 
140 229 271 310 427 941 993 -1 -1 -1 -1 -1 -1 -1 -1 
77 219 349 -1 -1 -1 -1 -1 -1 -1 -1 -1 -1 -1 -1 
212 546 708 946 968 983 -1 -1 -1 -1 -1 -1 -1 -1 -1 
216 240 500 611 -1 -1 -1 -1 -1 -1 -1 -1 -1 -1 -1 
392 773 905 -1 -1 -1 -1 -1 -1 -1 -1 -1 -1 -1 -1 
27 218 464 986 -1 -1 -1 -1 -1 -1 -1 -1 -1 -1 -1 
34 62 234 244 273 345 357 483 -1 -1 -1 -1 -1 -1 -1 
81 318 478 517 553 601 639 -1 -1 -1 -1 -1 -1 -1 -1 
132 253 282 407 566 770 992 -1 -1 -1 -1 -1 -1 -1 -1 
37 374 510 628 631 703 736 872 913 -1 -1 -1 -1 -1 -1 
76 414 525 629 737 896 -1 -1 -1 -1 -1 -1 -1 -1 -1 
72 93 126 308 333 383 443 -1 -1 -1 -1 -1 -1 -1 -1 
452 625 754 -1 -1 -1 -1 -1 -1 -1 -1 -1 -1 -1 -1 
272 453 482 491 738 855 -1 -1 -1 -1 -1 -1 -1 -1 -1 
300 564 837 964 -1 -1 -1 -1 -1 -1 -1 -1 -1 -1 -1 
28 170 309 401 917 -1 -1 -1 -1 -1 -1 -1 -1 -1 -1 
221 410 675 802 883 -1 -1 -1 -1 -1 -1 -1 -1 -1 -1 
312 570 673 795 987 -1 -1 -1 -1 -1 -1 -1 -1 -1 -1 
277 530 690 849 -1 -1 -1 -1 -1 -1 -1 -1 -1 -1 -1 
166 309 453 738 917 -1 -1 -1 -1 -1 -1 -1 -1 -1 -1 
124 633 809 -1 -1 -1 -1 -1 -1 -1 -1 -1 -1 -1 -1 
20 293 466 503 904 -1 -1 -1 -1 -1 -1 -1 -1 -1 -1 
390 556 689 813 918 932 -1 -1 -1 -1 -1 -1 -1 -1 -1 
34 65 499 682 756 898 -1 -1 -1 -1 -1 -1 -1 -1 -1 
54 283 294 315 593 977 -1 -1 -1 -1 -1 -1 -1 -1 -1 
659 677 680 691 801 852 955 -1 -1 -1 -1 -1 -1 -1 -1 
254 430 464 637 717 934 -1 -1 -1 -1 -1 -1 -1 -1 -1 
795 846 -1 -1 -1 -1 -1 -1 -1 -1 -1 -1 -1 -1 -1 
56 144 226 494 661 749 -1 -1 -1 -1 -1 -1 -1 -1 -1 
120 329 344 360 382 701 706 -1 -1 -1 -1 -1 -1 -1 -1 
101 286 359 409 723 869 -1 -1 -1 -1 -1 -1 -1 -1 -1 
255 259 278 415 425 451 -1 -1 -1 -1 -1 -1 -1 -1 -1 
250 389 529 546 844 -1 -1 -1 -1 -1 -1 -1 -1 -1 -1 
410 637 928 -1 -1 -1 -1 -1 -1 -1 -1 -1 -1 -1 -1 
26 196 514 676 731 -1 -1 -1 -1 -1 -1 -1 -1 -1 -1 
69 309 344 429 507 942 -1 -1 -1 -1 -1 -1 -1 -1 -1 
65 147 248 518 680 682 688 777 838 -1 -1 -1 -1 -1 -1 
235 364 463 717 743 925 -1 -1 -1 -1 -1 -1 -1 -1 -1 
131 221 463 631 703 718 -1 -1 -1 -1 -1 -1 -1 -1 -1 
512 767 811 967 -1 -1 -1 -1 -1 -1 -1 -1 -1 -1 -1 
22 540 687 892 911 929 982 -1 -1 -1 -1 -1 -1 -1 -1 
60 145 359 457 462 539 780 789 -1 -1 -1 -1 -1 -1 -1 
408 541 585 649 870 903 976 -1 -1 -1 -1 -1 -1 -1 -1 
149 195 489 580 634 673 989 -1 -1 -1 -1 -1 -1 -1 -1 
194 264 505 622 673 -1 -1 -1 -1 -1 -1 -1 -1 -1 -1 
26 30 102 185 514 581 -1 -1 -1 -1 -1 -1 -1 -1 -1 
127 562 571 719 786 -1 -1 -1 -1 -1 -1 -1 -1 -1 -1 
449 590 600 771 954 -1 -1 -1 -1 -1 -1 -1 -1 -1 -1 
213 304 504 515 808 841 887 -1 -1 -1 -1 -1 -1 -1 -1 
264 622 937 953 -1 -1 -1 -1 -1 -1 -1 -1 -1 -1 -1 
399 803 827 -1 -1 -1 -1 -1 -1 -1 -1 -1 -1 -1 -1 
317 318 517 519 645 733 860 908 -1 -1 -1 -1 -1 -1 -1 
244 324 445 655 920 -1 -1 -1 -1 -1 -1 -1 -1 -1 -1 
41 53 344 863 -1 -1 -1 -1 -1 -1 -1 -1 -1 -1 -1 
95 432 700 -1 -1 -1 -1 -1 -1 -1 -1 -1 -1 -1 -1 
19 586 760 785 816 -1 -1 -1 -1 -1 -1 -1 -1 -1 -1 
249 332 504 515 585 593 984 -1 -1 -1 -1 -1 -1 -1 -1 
123 535 537 988 -1 -1 -1 -1 -1 -1 -1 -1 -1 -1 -1 
398 604 876 -1 -1 -1 -1 -1 -1 -1 -1 -1 -1 -1 -1 
354 369 496 660 776 900 -1 -1 -1 -1 -1 -1 -1 -1 -1 
223 235 269 547 743 -1 -1 -1 -1 -1 -1 -1 -1 -1 -1 
153 289 353 708 968 -1 -1 -1 -1 -1 -1 -1 -1 -1 -1 
101 199 286 304 409 455 504 568 841 -1 -1 -1 -1 -1 -1 
76 225 372 414 629 926 -1 -1 -1 -1 -1 -1 -1 -1 -1 
301 584 842 -1 -1 -1 -1 -1 -1 -1 -1 -1 -1 -1 -1 
101 139 154 500 611 723 -1 -1 -1 -1 -1 -1 -1 -1 -1 
554 649 681 722 740 976 -1 -1 -1 -1 -1 -1 -1 -1 -1 
156 241 363 412 -1 -1 -1 -1 -1 -1 -1 -1 -1 -1 -1 
77 152 296 358 483 609 642 852 -1 -1 -1 -1 -1 -1 -1 
533 698 710 -1 -1 -1 -1 -1 -1 -1 -1 -1 -1 -1 -1 
131 167 189 306 463 709 -1 -1 -1 -1 -1 -1 -1 -1 -1 
239 330 378 614 651 854 -1 -1 -1 -1 -1 -1 -1 -1 -1 
211 407 672 715 743 973 -1 -1 -1 -1 -1 -1 -1 -1 -1 
32 265 490 502 840 955 990 -1 -1 -1 -1 -1 -1 -1 -1 
214 394 524 737 868 -1 -1 -1 -1 -1 -1 -1 -1 -1 -1 
179 494 523 563 607 661 910 956 -1 -1 -1 -1 -1 -1 -1 
123 334 564 595 784 -1 -1 -1 -1 -1 -1 -1 -1 -1 -1 
32 55 138 477 503 587 898 -1 -1 -1 -1 -1 -1 -1 -1 
140 151 310 745 939 -1 -1 -1 -1 -1 -1 -1 -1 -1 -1 
391 521 -1 -1 -1 -1 -1 -1 -1 -1 -1 -1 -1 -1 -1 
325 420 458 835 880 -1 -1 -1 -1 -1 -1 -1 -1 -1 -1 
21 465 623 626 716 746 905 -1 -1 -1 -1 -1 -1 -1 -1 
404 572 707 -1 -1 -1 -1 -1 -1 -1 -1 -1 -1 -1 -1 
12 157 349 609 920 -1 -1 -1 -1 -1 -1 -1 -1 -1 -1 
188 211 269 679 743 763 925 946 -1 -1 -1 -1 -1 -1 -1 
362 638 665 -1 -1 -1 -1 -1 -1 -1 -1 -1 -1 -1 -1 
262 474 785 843 -1 -1 -1 -1 -1 -1 -1 -1 -1 -1 -1 
86 308 361 383 462 511 992 -1 -1 -1 -1 -1 -1 -1 -1 
91 222 434 448 481 834 -1 -1 -1 -1 -1 -1 -1 -1 -1 
154 345 386 611 723 -1 -1 -1 -1 -1 -1 -1 -1 -1 -1 
218 254 412 434 -1 -1 -1 -1 -1 -1 -1 -1 -1 -1 -1 
264 475 782 859 930 -1 -1 -1 -1 -1 -1 -1 -1 -1 -1 
270 497 528 890 932 938 -1 -1 -1 -1 -1 -1 -1 -1 -1 
12 157 203 345 611 690 920 -1 -1 -1 -1 -1 -1 -1 -1 
148 303 339 549 818 853 -1 -1 -1 -1 -1 -1 -1 -1 -1 
107 255 286 319 554 815 830 972 -1 -1 -1 -1 -1 -1 -1 
67 82 323 -1 -1 -1 -1 -1 -1 -1 -1 -1 -1 -1 -1 
125 187 640 680 777 801 852 -1 -1 -1 -1 -1 -1 -1 -1 
78 207 332 696 856 887 960 984 -1 -1 -1 -1 -1 -1 -1 
24 105 183 630 754 833 -1 -1 -1 -1 -1 -1 -1 -1 -1 
33 515 960 -1 -1 -1 -1 -1 -1 -1 -1 -1 -1 -1 -1 
128 263 311 361 379 547 831 968 998 -1 -1 -1 -1 -1 -1 
100 132 159 479 548 -1 -1 -1 -1 -1 -1 -1 -1 -1 -1 
177 241 481 637 -1 -1 -1 -1 -1 -1 -1 -1 -1 -1 -1 
182 246 259 286 451 815 -1 -1 -1 -1 -1 -1 -1 -1 -1 
502 591 724 -1 -1 -1 -1 -1 -1 -1 -1 -1 -1 -1 -1 
428 493 667 -1 -1 -1 -1 -1 -1 -1 -1 -1 -1 -1 -1 
91 726 804 928 -1 -1 -1 -1 -1 -1 -1 -1 -1 -1 -1 
182 255 400 997 -1 -1 -1 -1 -1 -1 -1 -1 -1 -1 -1 
57 338 406 512 560 -1 -1 -1 -1 -1 -1 -1 -1 -1 -1 
45 449 600 638 704 886 909 954 -1 -1 -1 -1 -1 -1 -1 
139 237 384 454 474 843 -1 -1 -1 -1 -1 -1 -1 -1 -1 
252 506 684 752 805 831 998 -1 -1 -1 -1 -1 -1 -1 -1 
110 195 200 242 551 622 989 -1 -1 -1 -1 -1 -1 -1 -1 
32 122 224 318 436 755 990 -1 -1 -1 -1 -1 -1 -1 -1 
588 590 712 762 -1 -1 -1 -1 -1 -1 -1 -1 -1 -1 -1 
130 730 836 -1 -1 -1 -1 -1 -1 -1 -1 -1 -1 -1 -1 
42 370 940 -1 -1 -1 -1 -1 -1 -1 -1 -1 -1 -1 -1 
128 211 235 566 679 797 -1 -1 -1 -1 -1 -1 -1 -1 -1 
145 243 497 548 890 -1 -1 -1 -1 -1 -1 -1 -1 -1 -1 
109 151 335 427 509 588 736 -1 -1 -1 -1 -1 -1 -1 -1 
80 104 164 491 -1 -1 -1 -1 -1 -1 -1 -1 -1 -1 -1 
34 62 157 338 483 922 962 -1 -1 -1 -1 -1 -1 -1 -1 
6 66 295 302 444 658 851 -1 -1 -1 -1 -1 -1 -1 -1 
4 685 -1 -1 -1 -1 -1 -1 -1 -1 -1 -1 -1 -1 -1 
689 -1 -1 -1 -1 -1 -1 -1 -1 -1 -1 -1 -1 -1 -1 
139 169 454 690 849 -1 -1 -1 -1 -1 -1 -1 -1 -1 -1 
39 94 107 121 182 425 944 -1 -1 -1 -1 -1 -1 -1 -1 
79 669 702 803 891 925 -1 -1 -1 -1 -1 -1 -1 -1 -1 
0 92 647 691 750 971 -1 -1 -1 -1 -1 -1 -1 -1 -1 
85 400 890 926 -1 -1 -1 -1 -1 -1 -1 -1 -1 -1 -1 
159 389 407 -1 -1 -1 -1 -1 -1 -1 -1 -1 -1 -1 -1 
3 54 175 294 589 593 824 -1 -1 -1 -1 -1 -1 -1 -1 
317 361 462 780 -1 -1 -1 -1 -1 -1 -1 -1 -1 -1 -1 
31 879 -1 -1 -1 -1 -1 -1 -1 -1 -1 -1 -1 -1 -1 
181 213 246 255 409 568 -1 -1 -1 -1 -1 -1 -1 -1 -1 
35 479 513 722 797 799 814 -1 -1 -1 -1 -1 -1 -1 -1 
364 377 423 797 807 924 -1 -1 -1 -1 -1 -1 -1 -1 -1 
212 353 365 405 441 506 708 742 983 -1 -1 -1 -1 -1 -1 
11 27 364 570 694 -1 -1 -1 -1 -1 -1 -1 -1 -1 -1 
49 393 974 -1 -1 -1 -1 -1 -1 -1 -1 -1 -1 -1 -1 
12 57 538 767 970 -1 -1 -1 -1 -1 -1 -1 -1 -1 -1 
138 172 503 523 563 907 910 -1 -1 -1 -1 -1 -1 -1 -1 
3 8 175 283 315 558 -1 -1 -1 -1 -1 -1 -1 -1 -1 
274 431 641 658 851 985 -1 -1 -1 -1 -1 -1 -1 -1 -1 
77 219 358 490 659 710 840 852 962 -1 -1 -1 -1 -1 -1 
105 389 788 793 968 -1 -1 -1 -1 -1 -1 -1 -1 -1 -1 
88 564 -1 -1 -1 -1 -1 -1 -1 -1 -1 -1 -1 -1 -1 
36 365 395 405 949 950 -1 -1 -1 -1 -1 -1 -1 -1 -1 
60 165 356 562 564 719 837 -1 -1 -1 -1 -1 -1 -1 -1 
144 215 331 402 433 747 842 980 -1 -1 -1 -1 -1 -1 -1 
2 25 274 573 641 851 858 -1 -1 -1 -1 -1 -1 -1 -1 
71 245 339 413 446 -1 -1 -1 -1 -1 -1 -1 -1 -1 -1 
78 199 213 409 504 984 -1 -1 -1 -1 -1 -1 -1 -1 -1 
66 459 573 658 773 -1 -1 -1 -1 -1 -1 -1 -1 -1 -1 
221 430 709 846 -1 -1 -1 -1 -1 -1 -1 -1 -1 -1 -1 
107 316 319 830 976 -1 -1 -1 -1 -1 -1 -1 -1 -1 -1 
86 93 162 238 337 383 511 575 -1 -1 -1 -1 -1 -1 -1 
87 166 170 186 401 507 855 936 -1 -1 -1 -1 -1 -1 -1 
151 229 -1 -1 -1 -1 -1 -1 -1 -1 -1 -1 -1 -1 -1 
132 252 361 462 684 831 -1 -1 -1 -1 -1 -1 -1 -1 -1 
149 168 570 634 694 -1 -1 -1 -1 -1 -1 -1 -1 -1 -1 
340 432 471 -1 -1 -1 -1 -1 -1 -1 -1 -1 -1 -1 -1 
325 615 652 713 835 965 -1 -1 -1 -1 -1 -1 -1 -1 -1 
175 294 470 565 593 -1 -1 -1 -1 -1 -1 -1 -1 -1 -1 
307 396 545 589 599 740 824 847 -1 -1 -1 -1 -1 -1 -1 
58 202 284 684 733 -1 -1 -1 -1 -1 -1 -1 -1 -1 -1 
122 158 202 265 517 639 733 -1 -1 -1 -1 -1 -1 -1 -1 
94 107 246 307 479 554 830 -1 -1 -1 -1 -1 -1 -1 -1 
9 74 89 375 635 681 -1 -1 -1 -1 -1 -1 -1 -1 -1 
138 494 499 523 822 898 907 952 -1 -1 -1 -1 -1 -1 -1 
44 50 70 114 377 668 679 895 -1 -1 -1 -1 -1 -1 -1 
67 247 594 769 -1 -1 -1 -1 -1 -1 -1 -1 -1 -1 -1 
19 203 445 474 686 794 -1 -1 -1 -1 -1 -1 -1 -1 -1 
231 314 395 420 835 880 954 -1 -1 -1 -1 -1 -1 -1 -1 
366 716 884 923 939 -1 -1 -1 -1 -1 -1 -1 -1 -1 -1 
64 707 726 -1 -1 -1 -1 -1 -1 -1 -1 -1 -1 -1 -1 
673 694 819 859 947 987 -1 -1 -1 -1 -1 -1 -1 -1 -1 
41 120 180 344 360 574 942 -1 -1 -1 -1 -1 -1 -1 -1 
222 543 651 -1 -1 -1 -1 -1 -1 -1 -1 -1 -1 -1 -1 
301 416 469 473 656 -1 -1 -1 -1 -1 -1 -1 -1 -1 -1 
207 249 541 685 696 845 960 977 -1 -1 -1 -1 -1 -1 -1 
93 126 162 411 493 721 -1 -1 -1 -1 -1 -1 -1 -1 -1 
123 227 606 784 -1 -1 -1 -1 -1 -1 -1 -1 -1 -1 -1 
140 271 374 588 712 736 762 -1 -1 -1 -1 -1 -1 -1 -1 
49 352 625 779 879 -1 -1 -1 -1 -1 -1 -1 -1 -1 -1 
86 105 308 542 552 575 618 793 885 -1 -1 -1 -1 -1 -1 
260 273 403 533 922 962 -1 -1 -1 -1 -1 -1 -1 -1 -1 
245 303 413 569 601 759 -1 -1 -1 -1 -1 -1 -1 -1 -1 
313 471 657 748 847 857 957 -1 -1 -1 -1 -1 -1 -1 -1 
17 715 834 -1 -1 -1 -1 -1 -1 -1 -1 -1 -1 -1 -1 
3 39 435 711 944 -1 -1 -1 -1 -1 -1 -1 -1 -1 -1 
390 556 606 751 912 -1 -1 -1 -1 -1 -1 -1 -1 -1 -1 
69 180 186 204 329 473 942 -1 -1 -1 -1 -1 -1 -1 -1 
136 157 240 244 357 686 -1 -1 -1 -1 -1 -1 -1 -1 -1 
113 369 444 603 790 958 985 -1 -1 -1 -1 -1 -1 -1 -1 
146 536 662 931 -1 -1 -1 -1 -1 -1 -1 -1 -1 -1 -1 
123 129 383 495 535 595 927 -1 -1 -1 -1 -1 -1 -1 -1 
152 234 609 920 -1 -1 -1 -1 -1 -1 -1 -1 -1 -1 -1 
26 30 663 676 832 933 965 966 991 -1 -1 -1 -1 -1 -1 
476 778 868 -1 -1 -1 -1 -1 -1 -1 -1 -1 -1 -1 -1 
5 49 336 619 625 779 853 885 -1 -1 -1 -1 -1 -1 -1 
212 289 742 860 -1 -1 -1 -1 -1 -1 -1 -1 -1 -1 -1 
6 15 70 210 369 850 -1 -1 -1 -1 -1 -1 -1 -1 -1 
376 516 657 948 -1 -1 -1 -1 -1 -1 -1 -1 -1 -1 -1 
60 300 912 927 -1 -1 -1 -1 -1 -1 -1 -1 -1 -1 -1 
157 345 483 609 682 739 794 920 -1 -1 -1 -1 -1 -1 -1 
77 219 296 710 -1 -1 -1 -1 -1 -1 -1 -1 -1 -1 -1 
85 181 192 539 789 -1 -1 -1 -1 -1 -1 -1 -1 -1 -1 
41 180 329 388 616 865 -1 -1 -1 -1 -1 -1 -1 -1 -1 
238 252 284 311 379 788 -1 -1 -1 -1 -1 -1 -1 -1 -1 
236 526 597 638 761 909 -1 -1 -1 -1 -1 -1 -1 -1 -1 
218 412 792 -1 -1 -1 -1 -1 -1 -1 -1 -1 -1 -1 -1 
188 288 290 807 924 973 -1 -1 -1 -1 -1 -1 -1 -1 -1 
289 299 405 441 742 929 965 -1 -1 -1 -1 -1 -1 -1 -1 
326 746 790 884 -1 -1 -1 -1 -1 -1 -1 -1 -1 -1 -1 
112 459 531 819 987 -1 -1 -1 -1 -1 -1 -1 -1 -1 -1 
31 385 546 632 687 893 982 983 -1 -1 -1 -1 -1 -1 -1 
6 210 346 354 421 461 776 790 -1 -1 -1 -1 -1 -1 -1 
74 89 110 268 650 666 996 -1 -1 -1 -1 -1 -1 -1 -1 
80 104 526 534 597 889 -1 -1 -1 -1 -1 -1 -1 -1 -1 
214 562 683 786 926 -1 -1 -1 -1 -1 -1 -1 -1 -1 -1 
13 39 94 121 396 435 528 -1 -1 -1 -1 -1 -1 -1 -1 
160 335 579 628 703 727 762 810 -1 -1 -1 -1 -1 -1 -1 
15 320 475 919 935 -1 -1 -1 -1 -1 -1 -1 -1 -1 -1 
355 447 521 -1 -1 -1 -1 -1 -1 -1 -1 -1 -1 -1 -1 
70 288 322 679 797 878 -1 -1 -1 -1 -1 -1 -1 -1 -1 
222 672 732 854 877 999 -1 -1 -1 -1 -1 -1 -1 -1 -1 
252 361 788 908 -1 -1 -1 -1 -1 -1 -1 -1 -1 -1 -1 
586 613 656 781 808 -1 -1 -1 -1 -1 -1 -1 -1 -1 -1 
52 458 702 812 880 -1 -1 -1 -1 -1 -1 -1 -1 -1 -1 
180 555 701 826 856 -1 -1 -1 -1 -1 -1 -1 -1 -1 -1 
99 162 238 308 348 443 927 -1 -1 -1 -1 -1 -1 -1 -1 
139 262 454 455 485 997 -1 -1 -1 -1 -1 -1 -1 -1 -1 
24 31 83 368 879 893 982 -1 -1 -1 -1 -1 -1 -1 -1 
58 240 539 -1 -1 -1 -1 -1 -1 -1 -1 -1 -1 -1 -1 
48 103 544 567 813 -1 -1 -1 -1 -1 -1 -1 -1 -1 -1 
360 706 865 870 958 959 -1 -1 -1 -1 -1 -1 -1 -1 -1 
183 282 297 547 968 -1 -1 -1 -1 -1 -1 -1 -1 -1 -1 
173 343 556 751 778 -1 -1 -1 -1 -1 -1 -1 -1 -1 -1 
13 67 82 230 657 -1 -1 -1 -1 -1 -1 -1 -1 -1 -1 
37 155 465 510 848 905 963 -1 -1 -1 -1 -1 -1 -1 -1 
291 413 818 -1 -1 -1 -1 -1 -1 -1 -1 -1 -1 -1 -1 
108 225 476 -1 -1 -1 -1 -1 -1 -1 -1 -1 -1 -1 -1 
36 299 325 458 695 954 -1 -1 -1 -1 -1 -1 -1 -1 -1 
94 316 373 545 814 -1 -1 -1 -1 -1 -1 -1 -1 -1 -1 
137 404 632 669 946 949 -1 -1 -1 -1 -1 -1 -1 -1 -1 
209 431 876 985 -1 -1 -1 -1 -1 -1 -1 -1 -1 -1 -1 
201 592 707 726 802 -1 -1 -1 -1 -1 -1 -1 -1 -1 -1 
85 259 281 -1 -1 -1 -1 -1 -1 -1 -1 -1 -1 -1 -1 
104 119 166 309 418 507 -1 -1 -1 -1 -1 -1 -1 -1 -1 
19 136 144 301 469 741 -1 -1 -1 -1 -1 -1 -1 -1 -1 
338 533 767 -1 -1 -1 -1 -1 -1 -1 -1 -1 -1 -1 -1 
233 397 529 546 578 632 -1 -1 -1 -1 -1 -1 -1 -1 -1 
79 289 299 365 644 669 949 -1 -1 -1 -1 -1 -1 -1 -1 
62 88 260 419 560 -1 -1 -1 -1 -1 -1 -1 -1 -1 -1 
17 159 223 282 566 770 -1 -1 -1 -1 -1 -1 -1 -1 -1 
42 54 89 193 585 650 670 976 -1 -1 -1 -1 -1 -1 -1 
101 181 213 286 304 723 956 -1 -1 -1 -1 -1 -1 -1 -1 
167 184 592 -1 -1 -1 -1 -1 -1 -1 -1 -1 -1 -1 -1 
72 333 575 721 -1 -1 -1 -1 -1 -1 -1 -1 -1 -1 -1 
218 241 363 434 792 877 -1 -1 -1 -1 -1 -1 -1 -1 -1 
303 339 393 -1 -1 -1 -1 -1 -1 -1 -1 -1 -1 -1 -1 
76 161 214 524 629 -1 -1 -1 -1 -1 -1 -1 -1 -1 -1 
121 182 720 944 -1 -1 -1 -1 -1 -1 -1 -1 -1 -1 -1 
69 144 331 433 582 -1 -1 -1 -1 -1 -1 -1 -1 -1 -1 
7 63 687 728 -1 -1 -1 -1 -1 -1 -1 -1 -1 -1 -1 
14 20 401 429 534 969 -1 -1 -1 -1 -1 -1 -1 -1 -1 
88 406 538 571 970 -1 -1 -1 -1 -1 -1 -1 -1 -1 -1 
231 325 652 728 880 -1 -1 -1 -1 -1 -1 -1 -1 -1 -1 
44 369 465 510 746 776 848 -1 -1 -1 -1 -1 -1 -1 -1 
452 542 721 -1 -1 -1 -1 -1 -1 -1 -1 -1 -1 -1 -1 
288 513 566 672 732 764 897 973 -1 -1 -1 -1 -1 -1 -1 
84 628 703 883 -1 -1 -1 -1 -1 -1 -1 -1 -1 -1 -1 
107 182 278 470 568 823 -1 -1 -1 -1 -1 -1 -1 -1 -1 
16 59 147 440 654 738 838 -1 -1 -1 -1 -1 -1 -1 -1 
151 271 889 -1 -1 -1 -1 -1 -1 -1 -1 -1 -1 -1 -1 
257 493 542 552 614 667 -1 -1 -1 -1 -1 -1 -1 -1 -1 
14 113 120 186 418 486 -1 -1 -1 -1 -1 -1 -1 -1 -1 
27 177 306 846 -1 -1 -1 -1 -1 -1 -1 -1 -1 -1 -1 
295 398 641 985 -1 -1 -1 -1 -1 -1 -1 -1 -1 -1 -1 
205 313 439 471 624 -1 -1 -1 -1 -1 -1 -1 -1 -1 -1 
301 416 582 654 747 -1 -1 -1 -1 -1 -1 -1 -1 -1 -1 
239 241 412 481 877 -1 -1 -1 -1 -1 -1 -1 -1 -1 -1 
13 67 342 373 594 -1 -1 -1 -1 -1 -1 -1 -1 -1 -1 
265 755 840 922 962 -1 -1 -1 -1 -1 -1 -1 -1 -1 -1 
572 707 -1 -1 -1 -1 -1 -1 -1 -1 -1 -1 -1 -1 -1 
480 485 -1 -1 -1 -1 -1 -1 -1 -1 -1 -1 -1 -1 -1 
3 95 432 561 624 824 -1 -1 -1 -1 -1 -1 -1 -1 -1 
144 426 499 518 917 -1 -1 -1 -1 -1 -1 -1 -1 -1 -1 
289 365 506 577 742 966 -1 -1 -1 -1 -1 -1 -1 -1 -1 
92 514 576 581 646 -1 -1 -1 -1 -1 -1 -1 -1 -1 -1 
99 162 383 606 927 -1 -1 -1 -1 -1 -1 -1 -1 -1 -1 
6 9 15 274 346 635 851 -1 -1 -1 -1 -1 -1 -1 -1 
203 324 760 794 -1 -1 -1 -1 -1 -1 -1 -1 -1 -1 -1 
71 148 303 492 825 915 967 -1 -1 -1 -1 -1 -1 -1 -1 
18 82 376 544 -1 -1 -1 -1 -1 -1 -1 -1 -1 -1 -1 
135 239 614 834 -1 -1 -1 -1 -1 -1 -1 -1 -1 -1 -1 
198 261 488 600 761 -1 -1 -1 -1 -1 -1 -1 -1 -1 -1 
571 811 970 -1 -1 -1 -1 -1 -1 -1 -1 -1 -1 -1 -1 
85 182 255 789 -1 -1 -1 -1 -1 -1 -1 -1 -1 -1 -1 
163 422 618 -1 -1 -1 -1 -1 -1 -1 -1 -1 -1 -1 -1 
87 164 170 654 855 906 -1 -1 -1 -1 -1 -1 -1 -1 -1 
139 262 277 384 472 714 -1 -1 -1 -1 -1 -1 -1 -1 -1 
101 213 384 480 485 568 787 841 997 -1 -1 -1 -1 -1 -1 
613 781 -1 -1 -1 -1 -1 -1 -1 -1 -1 -1 -1 -1 -1 
58 192 560 780 -1 -1 -1 -1 -1 -1 -1 -1 -1 -1 -1 
231 381 395 771 880 -1 -1 -1 -1 -1 -1 -1 -1 -1 -1 
66 305 367 583 773 -1 -1 -1 -1 -1 -1 -1 -1 -1 -1 
792 798 877 948 986 -1 -1 -1 -1 -1 -1 -1 -1 -1 -1 
369 776 790 874 -1 -1 -1 -1 -1 -1 -1 -1 -1 -1 -1 
192 238 284 311 780 992 -1 -1 -1 -1 -1 -1 -1 -1 -1 
11 188 189 221 631 709 717 -1 -1 -1 -1 -1 -1 -1 -1 
156 177 717 743 973 -1 -1 -1 -1 -1 -1 -1 -1 -1 -1 
21 140 232 392 421 510 579 745 -1 -1 -1 -1 -1 -1 -1 
38 55 138 172 503 943 -1 -1 -1 -1 -1 -1 -1 -1 -1 
759 -1 -1 -1 -1 -1 -1 -1 -1 -1 -1 -1 -1 -1 -1 
480 485 525 787 -1 -1 -1 -1 -1 -1 -1 -1 -1 -1 -1 
19 331 402 656 749 951 -1 -1 -1 -1 -1 -1 -1 -1 -1 
315 425 565 593 605 -1 -1 -1 -1 -1 -1 -1 -1 -1 -1 
313 340 432 545 657 847 -1 -1 -1 -1 -1 -1 -1 -1 -1 
454 525 714 896 -1 -1 -1 -1 -1 -1 -1 -1 -1 -1 -1 
56 69 124 331 344 -1 -1 -1 -1 -1 -1 -1 -1 -1 -1 
23 237 262 324 686 785 -1 -1 -1 -1 -1 -1 -1 -1 -1 
242 375 670 919 -1 -1 -1 -1 -1 -1 -1 -1 -1 -1 -1 
351 394 498 757 868 938 -1 -1 -1 -1 -1 -1 -1 -1 -1 
28 38 138 142 228 768 882 -1 -1 -1 -1 -1 -1 -1 -1 
158 553 557 608 698 724 990 -1 -1 -1 -1 -1 -1 -1 -1 
35 100 253 287 319 554 814 -1 -1 -1 -1 -1 -1 -1 -1 
33 438 455 468 485 565 787 -1 -1 -1 -1 -1 -1 -1 -1 
239 254 434 986 -1 -1 -1 -1 -1 -1 -1 -1 -1 -1 -1 
59 106 164 862 906 -1 -1 -1 -1 -1 -1 -1 -1 -1 -1 
65 157 219 273 357 609 682 -1 -1 -1 -1 -1 -1 -1 -1 
517 601 617 759 867 908 974 -1 -1 -1 -1 -1 -1 -1 -1 
384 438 455 468 480 525 787 -1 -1 -1 -1 -1 -1 -1 -1 
14 97 429 527 563 603 661 701 -1 -1 -1 -1 -1 -1 -1 
37 131 703 806 -1 -1 -1 -1 -1 -1 -1 -1 -1 -1 -1 
449 509 588 600 761 993 -1 -1 -1 -1 -1 -1 -1 -1 -1 
194 551 580 622 957 989 -1 -1 -1 -1 -1 -1 -1 -1 -1 
224 296 502 659 698 710 840 -1 -1 -1 -1 -1 -1 -1 -1 
164 272 855 862 888 906 -1 -1 -1 -1 -1 -1 -1 -1 -1 
141 148 446 595 967 -1 -1 -1 -1 -1 -1 -1 -1 -1 -1 
93 257 333 428 721 979 -1 -1 -1 -1 -1 -1 -1 -1 -1 
144 179 226 321 499 741 756 956 -1 -1 -1 -1 -1 -1 -1 
348 549 595 774 -1 -1 -1 -1 -1 -1 -1 -1 -1 -1 -1 
14 97 113 210 850 -1 -1 -1 -1 -1 -1 -1 -1 -1 -1 
243 270 548 598 732 932 999 -1 -1 -1 -1 -1 -1 -1 -1 
476 720 757 769 868 -1 -1 -1 -1 -1 -1 -1 -1 -1 -1 
174 321 440 494 518 688 756 898 -1 -1 -1 -1 -1 -1 -1 
139 154 216 758 997 -1 -1 -1 -1 -1 -1 -1 -1 -1 -1 
90 886 909 -1 -1 -1 -1 -1 -1 -1 -1 -1 -1 -1 -1 
224 256 490 646 698 724 990 -1 -1 -1 -1 -1 -1 -1 -1 
138 172 228 293 466 587 943 952 -1 -1 -1 -1 -1 -1 -1 
199 207 213 304 515 568 -1 -1 -1 -1 -1 -1 -1 -1 -1 
195 673 937 987 -1 -1 -1 -1 -1 -1 -1 -1 -1 -1 -1 
263 289 441 577 644 708 998 -1 -1 -1 -1 -1 -1 -1 -1 
119 186 309 401 574 876 936 -1 -1 -1 -1 -1 -1 -1 -1 
10 644 735 805 943 -1 -1 -1 -1 -1 -1 -1 -1 -1 -1 
109 271 488 526 941 -1 -1 -1 -1 -1 -1 -1 -1 -1 -1 
37 50 160 392 421 465 872 -1 -1 -1 -1 -1 -1 -1 -1 
5 238 308 793 -1 -1 -1 -1 -1 -1 -1 -1 -1 -1 -1 
190 260 811 915 967 -1 -1 -1 -1 -1 -1 -1 -1 -1 -1 
287 423 566 764 797 814 897 -1 -1 -1 -1 -1 -1 -1 -1 
26 29 185 196 442 -1 -1 -1 -1 -1 -1 -1 -1 -1 -1 
33 199 207 251 504 887 -1 -1 -1 -1 -1 -1 -1 -1 -1 
149 355 580 792 -1 -1 -1 -1 -1 -1 -1 -1 -1 -1 -1 
158 202 318 484 557 601 860 908 -1 -1 -1 -1 -1 -1 -1 
136 147 187 440 499 682 747 777 -1 -1 -1 -1 -1 -1 -1 
58 202 684 752 755 -1 -1 -1 -1 -1 -1 -1 -1 -1 -1 
24 873 -1 -1 -1 -1 -1 -1 -1 -1 -1 -1 -1 -1 -1 
82 230 376 -1 -1 -1 -1 -1 -1 -1 -1 -1 -1 -1 -1 
13 18 798 881 897 -1 -1 -1 -1 -1 -1 -1 -1 -1 -1 
14 20 138 226 293 321 563 917 -1 -1 -1 -1 -1 -1 -1 
225 414 868 921 -1 -1 -1 -1 -1 -1 -1 -1 -1 -1 -1 
161 468 472 485 -1 -1 -1 -1 -1 -1 -1 -1 -1 -1 -1 
362 371 509 597 610 889 941 -1 -1 -1 -1 -1 -1 -1 -1 
486 603 681 701 706 828 903 -1 -1 -1 -1 -1 -1 -1 -1 
13 121 243 373 945 -1 -1 -1 -1 -1 -1 -1 -1 -1 -1 
64 183 404 578 833 844 -1 -1 -1 -1 -1 -1 -1 -1 -1 
169 571 970 -1 -1 -1 -1 -1 -1 -1 -1 -1 -1 -1 -1 
112 367 -1 -1 -1 -1 -1 -1 -1 -1 -1 -1 -1 -1 -1 
757 778 938 945 -1 -1 -1 -1 -1 -1 -1 -1 -1 -1 -1 
75 77 220 338 403 639 698 962 -1 -1 -1 -1 -1 -1 -1 
20 38 371 418 889 -1 -1 -1 -1 -1 -1 -1 -1 -1 -1 
123 129 208 348 537 595 -1 -1 -1 -1 -1 -1 -1 -1 -1 
96 347 597 636 665 931 -1 -1 -1 -1 -1 -1 -1 -1 -1 
141 208 535 595 -1 -1 -1 -1 -1 -1 -1 -1 -1 -1 -1 
12 57 62 292 419 611 849 970 -1 -1 -1 -1 -1 -1 -1 
192 359 386 734 789 815 821 869 -1 -1 -1 -1 -1 -1 -1 
191 687 892 911 981 -1 -1 -1 -1 -1 -1 -1 -1 -1 -1 
115 193 332 555 585 870 903 -1 -1 -1 -1 -1 -1 -1 -1 
105 135 337 422 428 552 -1 -1 -1 -1 -1 -1 -1 -1 -1 
330 651 -1 -1 -1 -1 -1 -1 -1 -1 -1 -1 -1 -1 -1 
48 82 387 447 567 -1 -1 -1 -1 -1 -1 -1 -1 -1 -1 
316 396 471 599 847 881 -1 -1 -1 -1 -1 -1 -1 -1 -1 
153 183 368 404 632 -1 -1 -1 -1 -1 -1 -1 -1 -1 -1 
128 211 252 389 708 763 968 998 -1 -1 -1 -1 -1 -1 -1 
253 270 497 732 897 -1 -1 -1 -1 -1 -1 -1 -1 -1 -1 
245 495 617 645 774 825 -1 -1 -1 -1 -1 -1 -1 -1 -1 
35 653 734 805 821 831 907 -1 -1 -1 -1 -1 -1 -1 -1 
110 264 489 622 748 857 957 989 -1 -1 -1 -1 -1 -1 -1 
86 93 337 428 542 839 -1 -1 -1 -1 -1 -1 -1 -1 -1 
158 478 569 608 759 902 -1 -1 -1 -1 -1 -1 -1 -1 -1 
217 246 319 479 722 815 972 -1 -1 -1 -1 -1 -1 -1 -1 
115 382 541 696 783 856 863 865 -1 -1 -1 -1 -1 -1 -1 
126 173 343 390 689 751 918 -1 -1 -1 -1 -1 -1 -1 -1 
478 517 608 -1 -1 -1 -1 -1 -1 -1 -1 -1 -1 -1 -1 
8 294 -1 -1 -1 -1 -1 -1 -1 -1 -1 -1 -1 -1 -1 
605 711 720 823 921 -1 -1 -1 -1 -1 -1 -1 -1 -1 -1 
58 260 406 457 733 774 964 -1 -1 -1 -1 -1 -1 -1 -1 
3 439 624 -1 -1 -1 -1 -1 -1 -1 -1 -1 -1 -1 -1 
197 300 372 564 784 926 -1 -1 -1 -1 -1 -1 -1 -1 -1 
14 97 226 293 486 523 661 828 910 -1 -1 -1 -1 -1 -1 
165 227 298 300 562 -1 -1 -1 -1 -1 -1 -1 -1 -1 -1 
8 33 133 315 470 480 605 -1 -1 -1 -1 -1 -1 -1 -1 
128 159 269 407 423 513 797 -1 -1 -1 -1 -1 -1 -1 -1 
103 387 544 651 699 -1 -1 -1 -1 -1 -1 -1 -1 -1 -1 
213 286 425 455 504 787 -1 -1 -1 -1 -1 -1 -1 -1 -1 
339 553 902 -1 -1 -1 -1 -1 -1 -1 -1 -1 -1 -1 -1 
168 290 312 694 -1 -1 -1 -1 -1 -1 -1 -1 -1 -1 -1 
197 419 450 530 970 -1 -1 -1 -1 -1 -1 -1 -1 -1 -1 
7 63 233 437 -1 -1 -1 -1 -1 -1 -1 -1 -1 -1 -1 
302 305 583 -1 -1 -1 -1 -1 -1 -1 -1 -1 -1 -1 -1 
329 507 876 936 961 -1 -1 -1 -1 -1 -1 -1 -1 -1 -1 
129 308 337 411 618 721 885 -1 -1 -1 -1 -1 -1 -1 -1 
442 646 -1 -1 -1 -1 -1 -1 -1 -1 -1 -1 -1 -1 -1 
122 441 506 587 752 860 933 943 -1 -1 -1 -1 -1 -1 -1 
24 404 529 873 -1 -1 -1 -1 -1 -1 -1 -1 -1 -1 -1 
37 374 465 612 -1 -1 -1 -1 -1 -1 -1 -1 -1 -1 -1 
194 489 516 648 -1 -1 -1 -1 -1 -1 -1 -1 -1 -1 -1 
46 150 196 442 662 -1 -1 -1 -1 -1 -1 -1 -1 -1 -1 
416 433 809 978 -1 -1 -1 -1 -1 -1 -1 -1 -1 -1 -1 
459 573 930 937 -1 -1 -1 -1 -1 -1 -1 -1 -1 -1 -1 
40 117 215 747 -1 -1 -1 -1 -1 -1 -1 -1 -1 -1 -1 
193 207 408 541 593 649 976 -1 -1 -1 -1 -1 -1 -1 -1 
206 380 816 -1 -1 -1 -1 -1 -1 -1 -1 -1 -1 -1 -1 
55 122 228 503 577 752 755 933 943 -1 -1 -1 -1 -1 -1 
109 266 271 335 488 590 600 762 -1 -1 -1 -1 -1 -1 -1 
283 316 824 847 -1 -1 -1 -1 -1 -1 -1 -1 -1 -1 -1 
198 266 588 695 762 771 -1 -1 -1 -1 -1 -1 -1 -1 -1 
51 130 256 731 -1 -1 -1 -1 -1 -1 -1 -1 -1 -1 -1 
399 410 -1 -1 -1 -1 -1 -1 -1 -1 -1 -1 -1 -1 -1 
175 207 283 315 470 585 -1 -1 -1 -1 -1 -1 -1 -1 -1 
323 435 624 -1 -1 -1 -1 -1 -1 -1 -1 -1 -1 -1 -1 
227 348 492 495 535 537 -1 -1 -1 -1 -1 -1 -1 -1 -1 
618 625 885 -1 -1 -1 -1 -1 -1 -1 -1 -1 -1 -1 -1 
362 371 526 536 610 665 914 -1 -1 -1 -1 -1 -1 -1 -1 
497 664 770 839 854 918 932 -1 -1 -1 -1 -1 -1 -1 -1 
316 545 764 847 881 919 -1 -1 -1 -1 -1 -1 -1 -1 -1 
109 198 261 449 488 588 695 954 -1 -1 -1 -1 -1 -1 -1 
81 158 339 484 517 645 759 825 -1 -1 -1 -1 -1 -1 -1 
26 29 46 96 765 882 975 -1 -1 -1 -1 -1 -1 -1 -1 
113 120 346 486 527 635 706 850 958 -1 -1 -1 -1 -1 -1 
116 119 209 643 876 884 -1 -1 -1 -1 -1 -1 -1 -1 -1 
133 470 559 565 711 823 -1 -1 -1 -1 -1 -1 -1 -1 -1 
72 123 334 343 443 693 705 784 -1 -1 -1 -1 -1 -1 -1 
78 226 661 826 828 972 984 -1 -1 -1 -1 -1 -1 -1 -1 
130 478 553 557 -1 -1 -1 -1 -1 -1 -1 -1 -1 -1 -1 
219 234 349 357 483 642 920 -1 -1 -1 -1 -1 -1 -1 -1 
526 597 620 914 941 -1 -1 -1 -1 -1 -1 -1 -1 -1 -1 
62 154 216 240 244 538 -1 -1 -1 -1 -1 -1 -1 -1 -1 
37 579 727 -1 -1 -1 -1 -1 -1 -1 -1 -1 -1 -1 -1 
380 456 781 808 916 -1 -1 -1 -1 -1 -1 -1 -1 -1 -1 
135 222 428 448 834 839 -1 -1 -1 -1 -1 -1 -1 -1 -1 
30 314 663 704 713 975 -1 -1 -1 -1 -1 -1 -1 -1 -1 
360 865 -1 -1 -1 -1 -1 -1 -1 -1 -1 -1 -1 -1 -1 
5 484 549 645 867 908 -1 -1 -1 -1 -1 -1 -1 -1 -1 
337 452 575 596 625 885 -1 -1 -1 -1 -1 -1 -1 -1 -1 
129 352 853 885 988 -1 -1 -1 -1 -1 -1 -1 -1 -1 -1 
610 761 941 993 -1 -1 -1 -1 -1 -1 -1 -1 -1 -1 -1 
739 777 864 -1 -1 -1 -1 -1 -1 -1 -1 -1 -1 -1 -1 
195 200 264 489 551 -1 -1 -1 -1 -1 -1 -1 -1 -1 -1 
232 773 905 -1 -1 -1 -1 -1 -1 -1 -1 -1 -1 -1 -1 
432 439 561 594 824 -1 -1 -1 -1 -1 -1 -1 -1 -1 -1 
163 336 352 596 618 885 -1 -1 -1 -1 -1 -1 -1 -1 -1 
134 232 658 746 -1 -1 -1 -1 -1 -1 -1 -1 -1 -1 -1 
643 766 817 939 -1 -1 -1 -1 -1 -1 -1 -1 -1 -1 -1 
160 374 424 736 762 891 995 -1 -1 -1 -1 -1 -1 -1 -1 
76 161 214 414 786 896 -1 -1 -1 -1 -1 -1 -1 -1 -1 
24 105 250 754 793 -1 -1 -1 -1 -1 -1 -1 -1 -1 -1 
160 189 463 872 913 -1 -1 -1 -1 -1 -1 -1 -1 -1 -1 
7 368 397 404 546 949 983 -1 -1 -1 -1 -1 -1 -1 -1 
124 171 -1 -1 -1 -1 -1 -1 -1 -1 -1 -1 -1 -1 -1 
43 149 194 312 673 694 -1 -1 -1 -1 -1 -1 -1 -1 -1 
9 320 444 603 681 706 958 -1 -1 -1 -1 -1 -1 -1 -1 
536 638 704 909 -1 -1 -1 -1 -1 -1 -1 -1 -1 -1 -1 
177 184 254 -1 -1 -1 -1 -1 -1 -1 -1 -1 -1 -1 -1 
236 261 362 636 761 -1 -1 -1 -1 -1 -1 -1 -1 -1 -1 
158 318 533 698 733 962 -1 -1 -1 -1 -1 -1 -1 -1 -1 
16 111 147 248 777 -1 -1 -1 -1 -1 -1 -1 -1 -1 -1 
25 134 295 302 431 851 -1 -1 -1 -1 -1 -1 -1 -1 -1 
125 219 609 -1 -1 -1 -1 -1 -1 -1 -1 -1 -1 -1 -1 
116 119 604 627 817 884 923 -1 -1 -1 -1 -1 -1 -1 -1 
10 79 405 506 508 866 -1 -1 -1 -1 -1 -1 -1 -1 -1 
202 549 601 617 733 774 908 -1 -1 -1 -1 -1 -1 -1 -1 
442 502 576 677 -1 -1 -1 -1 -1 -1 -1 -1 -1 -1 -1 
111 280 691 801 971 -1 -1 -1 -1 -1 -1 -1 -1 -1 -1 
149 580 -1 -1 -1 -1 -1 -1 -1 -1 -1 -1 -1 -1 -1 
193 217 585 830 903 976 984 -1 -1 -1 -1 -1 -1 -1 -1 
4 42 89 370 408 700 -1 -1 -1 -1 -1 -1 -1 -1 -1 
222 330 543 567 854 -1 -1 -1 -1 -1 -1 -1 -1 -1 -1 
314 420 875 929 965 -1 -1 -1 -1 -1 -1 -1 -1 -1 -1 
35 97 550 735 800 878 -1 -1 -1 -1 -1 -1 -1 -1 -1 
16 40 426 433 453 -1 -1 -1 -1 -1 -1 -1 -1 -1 -1 
203 690 -1 -1 -1 -1 -1 -1 -1 -1 -1 -1 -1 -1 -1 
47 78 331 380 469 749 -1 -1 -1 -1 -1 -1 -1 -1 -1 
340 355 391 471 957 -1 -1 -1 -1 -1 -1 -1 -1 -1 -1 
66 134 274 295 305 626 746 848 -1 -1 -1 -1 -1 -1 -1 
176 296 490 677 710 -1 -1 -1 -1 -1 -1 -1 -1 -1 -1 
50 210 776 820 895 900 904 -1 -1 -1 -1 -1 -1 -1 -1 
56 179 226 486 563 607 701 -1 -1 -1 -1 -1 -1 -1 -1 
46 150 347 581 765 -1 -1 -1 -1 -1 -1 -1 -1 -1 -1 
30 90 350 615 692 965 975 -1 -1 -1 -1 -1 -1 -1 -1 
99 598 770 839 992 -1 -1 -1 -1 -1 -1 -1 -1 -1 -1 
236 536 597 -1 -1 -1 -1 -1 -1 -1 -1 -1 -1 -1 -1 
370 775 858 996 -1 -1 -1 -1 -1 -1 -1 -1 -1 -1 -1 
257 428 854 979 -1 -1 -1 -1 -1 -1 -1 -1 -1 -1 -1 
11 44 322 718 819 872 963 -1 -1 -1 -1 -1 -1 -1 -1 
79 279 397 405 925 946 -1 -1 -1 -1 -1 -1 -1 -1 -1 
89 408 475 740 748 -1 -1 -1 -1 -1 -1 -1 -1 -1 -1 
836 974 991 -1 -1 -1 -1 -1 -1 -1 -1 -1 -1 -1 -1 
223 378 423 732 798 973 986 -1 -1 -1 -1 -1 -1 -1 -1 
168 194 195 328 505 634 -1 -1 -1 -1 -1 -1 -1 -1 -1 
87 861 936 942 961 978 -1 -1 -1 -1 -1 -1 -1 -1 -1 
61 167 883 -1 -1 -1 -1 -1 -1 -1 -1 -1 -1 -1 -1 
122 185 350 731 933 966 990 -1 -1 -1 -1 -1 -1 -1 -1 
176 646 659 -1 -1 -1 -1 -1 -1 -1 -1 -1 -1 -1 -1 
875 892 -1 -1 -1 -1 -1 -1 -1 -1 -1 -1 -1 -1 -1 
235 269 322 377 866 -1 -1 -1 -1 -1 -1 -1 -1 -1 -1 
176 187 248 838 -1 -1 -1 -1 -1 -1 -1 -1 -1 -1 -1 
217 320 527 635 722 799 -1 -1 -1 -1 -1 -1 -1 -1 -1 
65 136 174 187 357 483 518 739 -1 -1 -1 -1 -1 -1 -1 
108 372 705 784 912 -1 -1 -1 -1 -1 -1 -1 -1 -1 -1 
263 311 317 519 752 831 -1 -1 -1 -1 -1 -1 -1 -1 -1 
54 275 332 845 977 -1 -1 -1 -1 -1 -1 -1 -1 -1 -1 
19 23 324 345 474 723 741 951 -1 -1 -1 -1 -1 -1 -1 
191 368 417 540 728 892 929 -1 -1 -1 -1 -1 -1 -1 -1 
32 187 499 838 898 -1 -1 -1 -1 -1 -1 -1 -1 -1 -1 
126 173 276 556 699 918 979 -1 -1 -1 -1 -1 -1 -1 -1 
169 244 277 655 849 -1 -1 -1 -1 -1 -1 -1 -1 -1 -1 
92 176 280 647 750 801 955 -1 -1 -1 -1 -1 -1 -1 -1 
10 36 90 663 886 -1 -1 -1 -1 -1 -1 -1 -1 -1 -1 
72 126 606 -1 -1 -1 -1 -1 -1 -1 -1 -1 -1 -1 -1 
290 312 328 570 634 924 -1 -1 -1 -1 -1 -1 -1 -1 -1 
36 109 395 590 600 995 -1 -1 -1 -1 -1 -1 -1 -1 -1 
249 332 555 783 791 856 960 994 -1 -1 -1 -1 -1 -1 -1 
817 888 -1 -1 -1 -1 -1 -1 -1 -1 -1 -1 -1 -1 -1 
220 478 490 502 533 639 724 902 -1 -1 -1 -1 -1 -1 -1 
567 689 854 932 979 -1 -1 -1 -1 -1 -1 -1 -1 -1 -1 
4 205 650 -1 -1 -1 -1 -1 -1 -1 -1 -1 -1 -1 -1 
180 382 486 527 661 826 -1 -1 -1 -1 -1 -1 -1 -1 -1 
137 279 381 803 827 891 -1 -1 -1 -1 -1 -1 -1 -1 -1 
37 160 189 374 424 487 727 -1 -1 -1 -1 -1 -1 -1 -1 
45 261 615 636 713 975 -1 -1 -1 -1 -1 -1 -1 -1 -1 
606 683 784 -1 -1 -1 -1 -1 -1 -1 -1 -1 -1 -1 -1 
180 388 527 603 635 870 903 958 -1 -1 -1 -1 -1 -1 -1 
233 327 399 437 -1 -1 -1 -1 -1 -1 -1 -1 -1 -1 -1 
153 212 289 506 547 763 968 998 -1 -1 -1 -1 -1 -1 -1 
11 131 221 306 463 718 894 -1 -1 -1 -1 -1 -1 -1 -1 
77 220 296 358 490 659 -1 -1 -1 -1 -1 -1 -1 -1 -1 
3 342 559 605 720 -1 -1 -1 -1 -1 -1 -1 -1 -1 -1 
266 335 810 -1 -1 -1 -1 -1 -1 -1 -1 -1 -1 -1 -1 
1 314 615 704 835 -1 -1 -1 -1 -1 -1 -1 -1 -1 -1 
127 139 454 472 758 896 -1 -1 -1 -1 -1 -1 -1 -1 -1 
17 223 341 743 804 -1 -1 -1 -1 -1 -1 -1 -1 -1 -1 
21 232 326 745 -1 -1 -1 -1 -1 -1 -1 -1 -1 -1 -1 
177 188 463 464 -1 -1 -1 -1 -1 -1 -1 -1 -1 -1 -1 
11 131 189 668 709 819 963 -1 -1 -1 -1 -1 -1 -1 -1 
197 300 758 837 -1 -1 -1 -1 -1 -1 -1 -1 -1 -1 -1 
415 498 559 711 823 868 944 -1 -1 -1 -1 -1 -1 -1 -1 
333 411 422 493 575 -1 -1 -1 -1 -1 -1 -1 -1 -1 -1 
97 217 287 554 681 799 828 -1 -1 -1 -1 -1 -1 -1 -1 
101 181 216 240 409 686 741 -1 -1 -1 -1 -1 -1 -1 -1 
256 478 502 698 -1 -1 -1 -1 -1 -1 -1 -1 -1 -1 -1 
80 146 772 931 -1 -1 -1 -1 -1 -1 -1 -1 -1 -1 -1 
258 327 399 928 934 -1 -1 -1 -1 -1 -1 -1 -1 -1 -1 
374 612 703 810 -1 -1 -1 -1 -1 -1 -1 -1 -1 -1 -1 
7 417 420 687 892 929 -1 -1 -1 -1 -1 -1 -1 -1 -1 
30 102 832 875 -1 -1 -1 -1 -1 -1 -1 -1 -1 -1 -1 
98 130 267 836 -1 -1 -1 -1 -1 -1 -1 -1 -1 -1 -1 
130 185 591 676 832 991 -1 -1 -1 -1 -1 -1 -1 -1 -1 
378 423 497 548 672 798 897 999 -1 -1 -1 -1 -1 -1 -1 
58 202 317 318 560 639 645 774 -1 -1 -1 -1 -1 -1 -1 
35 100 539 550 815 821 907 910 -1 -1 -1 -1 -1 -1 -1 
508 653 800 866 878 895 -1 -1 -1 -1 -1 -1 -1 -1 -1 
160 271 335 628 913 -1 -1 -1 -1 -1 -1 -1 -1 -1 -1 
76 161 225 823 921 -1 -1 -1 -1 -1 -1 -1 -1 -1 -1 
28 142 164 170 426 768 -1 -1 -1 -1 -1 -1 -1 -1 -1 
125 357 621 682 777 794 -1 -1 -1 -1 -1 -1 -1 -1 -1 
217 316 670 919 976 -1 -1 -1 -1 -1 -1 -1 -1 -1 -1 
402 494 686 723 956 -1 -1 -1 -1 -1 -1 -1 -1 -1 -1 
22 289 353 365 441 929 965 966 991 -1 -1 -1 -1 -1 -1 
188 211 223 235 464 715 -1 -1 -1 -1 -1 -1 -1 -1 -1 
901 985 -1 -1 -1 -1 -1 -1 -1 -1 -1 -1 -1 -1 -1 
21 140 229 465 716 -1 -1 -1 -1 -1 -1 -1 -1 -1 -1 
232 366 421 626 658 848 -1 -1 -1 -1 -1 -1 -1 -1 -1 
117 147 301 433 518 584 864 980 -1 -1 -1 -1 -1 -1 -1 
340 551 670 847 857 -1 -1 -1 -1 -1 -1 -1 -1 -1 -1 
78 179 469 656 951 -1 -1 -1 -1 -1 -1 -1 -1 -1 -1 
0 29 280 691 838 955 -1 -1 -1 -1 -1 -1 -1 -1 -1 
343 390 556 829 912 918 -1 -1 -1 -1 -1 -1 -1 -1 -1 
263 519 577 587 684 943 952 -1 -1 -1 -1 -1 -1 -1 -1 
944 -1 -1 -1 -1 -1 -1 -1 -1 -1 -1 -1 -1 -1 -1 
24 163 250 630 -1 -1 -1 -1 -1 -1 -1 -1 -1 -1 -1 
265 436 519 587 952 -1 -1 -1 -1 -1 -1 -1 -1 -1 -1 
34 136 174 494 499 822 898 -1 -1 -1 -1 -1 -1 -1 -1 
476 498 532 769 945 -1 -1 -1 -1 -1 -1 -1 -1 -1 -1 
127 139 500 714 719 849 -1 -1 -1 -1 -1 -1 -1 -1 -1 
339 467 484 553 601 -1 -1 -1 -1 -1 -1 -1 -1 -1 -1 
206 445 785 816 -1 -1 -1 -1 -1 -1 -1 -1 -1 -1 -1 
362 449 488 620 638 993 -1 -1 -1 -1 -1 -1 -1 -1 -1 
84 266 335 374 588 590 628 810 -1 -1 -1 -1 -1 -1 -1 
235 547 708 866 946 998 -1 -1 -1 -1 -1 -1 -1 -1 -1 
43 423 513 599 881 897 919 -1 -1 -1 -1 -1 -1 -1 -1 
0 92 602 662 -1 -1 -1 -1 -1 -1 -1 -1 -1 -1 -1 
627 817 874 939 -1 -1 -1 -1 -1 -1 -1 -1 -1 -1 -1 
57 190 292 403 -1 -1 -1 -1 -1 -1 -1 -1 -1 -1 -1 
59 142 477 738 772 838 882 -1 -1 -1 -1 -1 -1 -1 -1 
323 498 757 -1 -1 -1 -1 -1 -1 -1 -1 -1 -1 -1 -1 
17 159 407 598 664 839 -1 -1 -1 -1 -1 -1 -1 -1 -1 
198 458 590 -1 -1 -1 -1 -1 -1 -1 -1 -1 -1 -1 -1 
0 59 80 106 725 768 882 931 -1 -1 -1 -1 -1 -1 -1 
155 305 459 623 848 905 -1 -1 -1 -1 -1 -1 -1 -1 -1 
495 549 560 645 733 825 964 -1 -1 -1 -1 -1 -1 -1 -1 
74 666 871 940 959 -1 -1 -1 -1 -1 -1 -1 -1 -1 -1 
50 210 369 421 461 660 900 -1 -1 -1 -1 -1 -1 -1 -1 
125 147 187 248 518 621 640 739 -1 -1 -1 -1 -1 -1 -1 
351 390 532 -1 -1 -1 -1 -1 -1 -1 -1 -1 -1 -1 -1 
49 336 352 818 -1 -1 -1 -1 -1 -1 -1 -1 -1 -1 -1 
192 284 457 462 927 -1 -1 -1 -1 -1 -1 -1 -1 -1 -1 
380 456 613 887 -1 -1 -1 -1 -1 -1 -1 -1 -1 -1 -1 
242 859 930 953 -1 -1 -1 -1 -1 -1 -1 -1 -1 -1 -1 
115 555 696 845 865 -1 -1 -1 -1 -1 -1 -1 -1 -1 -1 
227 334 562 606 683 705 -1 -1 -1 -1 -1 -1 -1 -1 -1 
206 237 474 760 -1 -1 -1 -1 -1 -1 -1 -1 -1 -1 -1 
127 197 372 629 -1 -1 -1 -1 -1 -1 -1 -1 -1 -1 -1 
455 468 480 485 568 823 -1 -1 -1 -1 -1 -1 -1 -1 -1 
5 83 297 361 379 968 -1 -1 -1 -1 -1 -1 -1 -1 -1 
85 100 132 145 192 359 451 539 -1 -1 -1 -1 -1 -1 -1 
113 346 366 369 461 969 985 -1 -1 -1 -1 -1 -1 -1 -1 
47 696 856 -1 -1 -1 -1 -1 -1 -1 -1 -1 -1 -1 -1 
363 412 460 516 948 -1 -1 -1 -1 -1 -1 -1 -1 -1 -1 
83 105 297 337 511 630 -1 -1 -1 -1 -1 -1 -1 -1 -1 
19 136 324 357 445 739 980 -1 -1 -1 -1 -1 -1 -1 -1 
168 178 -1 -1 -1 -1 -1 -1 -1 -1 -1 -1 -1 -1 -1 
64 73 91 -1 -1 -1 -1 -1 -1 -1 -1 -1 -1 -1 -1 
269 287 288 377 513 566 800 -1 -1 -1 -1 -1 -1 -1 -1 
18 460 522 672 732 897 948 -1 -1 -1 -1 -1 -1 -1 -1 
70 287 681 722 850 878 -1 -1 -1 -1 -1 -1 -1 -1 -1 
128 653 735 797 805 998 -1 -1 -1 -1 -1 -1 -1 -1 -1 
176 248 647 691 -1 -1 -1 -1 -1 -1 -1 -1 -1 -1 -1 
68 167 399 803 925 -1 -1 -1 -1 -1 -1 -1 -1 -1 -1 
201 279 702 802 827 -1 -1 -1 -1 -1 -1 -1 -1 -1 -1 
91 258 715 833 834 934 -1 -1 -1 -1 -1 -1 -1 -1 -1 
263 508 550 800 831 998 -1 -1 -1 -1 -1 -1 -1 -1 -1 
131 487 -1 -1 -1 -1 -1 -1 -1 -1 -1 -1 -1 -1 -1 
43 288 364 924 973 -1 -1 -1 -1 -1 -1 -1 -1 -1 -1 
199 380 613 841 916 951 -1 -1 -1 -1 -1 -1 -1 -1 -1 
171 582 978 -1 -1 -1 -1 -1 -1 -1 -1 -1 -1 -1 -1 
374 712 727 762 -1 -1 -1 -1 -1 -1 -1 -1 -1 -1 -1 
88 190 450 512 970 -1 -1 -1 -1 -1 -1 -1 -1 -1 -1 
381 -1 -1 -1 -1 -1 -1 -1 -1 -1 -1 -1 -1 -1 -1 
103 173 387 945 -1 -1 -1 -1 -1 -1 -1 -1 -1 -1 -1 
287 396 479 513 -1 -1 -1 -1 -1 -1 -1 -1 -1 -1 -1 
246 255 539 554 734 869 972 -1 -1 -1 -1 -1 -1 -1 -1 
206 586 760 842 -1 -1 -1 -1 -1 -1 -1 -1 -1 -1 -1 
627 643 697 766 -1 -1 -1 -1 -1 -1 -1 -1 -1 -1 -1 
49 245 393 779 853 -1 -1 -1 -1 -1 -1 -1 -1 -1 -1 
112 328 367 668 718 963 987 -1 -1 -1 -1 -1 -1 -1 -1 
109 660 889 900 904 -1 -1 -1 -1 -1 -1 -1 -1 -1 -1 
539 550 734 822 907 952 -1 -1 -1 -1 -1 -1 -1 -1 -1 
34 321 756 821 869 952 -1 -1 -1 -1 -1 -1 -1 -1 -1 
425 559 605 720 737 787 921 -1 -1 -1 -1 -1 -1 -1 -1 
3 39 283 316 439 589 624 -1 -1 -1 -1 -1 -1 -1 -1 
81 446 549 601 774 915 -1 -1 -1 -1 -1 -1 -1 -1 -1 
56 78 382 607 701 903 984 -1 -1 -1 -1 -1 -1 -1 -1 
52 61 201 702 803 883 -1 -1 -1 -1 -1 -1 -1 -1 -1 
97 527 563 607 722 910 972 -1 -1 -1 -1 -1 -1 -1 -1 
99 751 890 918 -1 -1 -1 -1 -1 -1 -1 -1 -1 -1 -1 
107 246 307 319 649 976 -1 -1 -1 -1 -1 -1 -1 -1 -1 
252 263 311 550 684 805 -1 -1 -1 -1 -1 -1 -1 -1 -1 
51 98 350 729 731 991 -1 -1 -1 -1 -1 -1 -1 -1 -1 
64 250 529 804 834 -1 -1 -1 -1 -1 -1 -1 -1 -1 -1 
91 135 239 341 448 614 804 833 -1 -1 -1 -1 -1 -1 -1 
231 314 325 713 -1 -1 -1 -1 -1 -1 -1 -1 -1 -1 -1 
22 98 267 671 730 911 981 991 -1 -1 -1 -1 -1 -1 -1 
165 300 719 -1 -1 -1 -1 -1 -1 -1 -1 -1 -1 -1 -1 
59 111 187 426 680 688 750 768 -1 -1 -1 -1 -1 -1 -1 
17 552 598 614 664 770 -1 -1 -1 -1 -1 -1 -1 -1 -1 
224 296 436 490 962 -1 -1 -1 -1 -1 -1 -1 -1 -1 -1 
23 199 213 455 808 916 -1 -1 -1 -1 -1 -1 -1 -1 -1 
215 301 816 -1 -1 -1 -1 -1 -1 -1 -1 -1 -1 -1 -1 
237 262 916 -1 -1 -1 -1 -1 -1 -1 -1 -1 -1 -1 -1 
68 183 529 946 -1 -1 -1 -1 -1 -1 -1 -1 -1 -1 -1 
115 332 685 783 -1 -1 -1 -1 -1 -1 -1 -1 -1 -1 -1 
27 178 306 430 -1 -1 -1 -1 -1 -1 -1 -1 -1 -1 -1 
316 340 471 545 589 599 748 957 -1 -1 -1 -1 -1 -1 -1 
66 392 421 658 746 773 -1 -1 -1 -1 -1 -1 -1 -1 -1 
139 169 277 538 690 758 -1 -1 -1 -1 -1 -1 -1 -1 -1 
97 113 354 496 603 799 -1 -1 -1 -1 -1 -1 -1 -1 -1 
9 25 274 295 302 444 641 901 958 985 -1 -1 -1 -1 -1 
65 125 176 219 248 296 -1 -1 -1 -1 -1 -1 -1 -1 -1 
5 245 352 619 818 -1 -1 -1 -1 -1 -1 -1 -1 -1 -1 
222 378 598 651 667 699 979 999 -1 -1 -1 -1 -1 -1 -1 
87 164 309 453 491 -1 -1 -1 -1 -1 -1 -1 -1 -1 -1 
47 249 382 555 696 791 -1 -1 -1 -1 -1 -1 -1 -1 -1 
340 551 748 -1 -1 -1 -1 -1 -1 -1 -1 -1 -1 -1 -1 
2 9 25 74 302 666 -1 -1 -1 -1 -1 -1 -1 -1 -1 
15 66 242 328 782 930 947 -1 -1 -1 -1 -1 -1 -1 -1 
122 202 353 517 577 966 -1 -1 -1 -1 -1 -1 -1 -1 -1 
87 674 -1 -1 -1 -1 -1 -1 -1 -1 -1 -1 -1 -1 -1 
106 482 491 906 -1 -1 -1 -1 -1 -1 -1 -1 -1 -1 -1 
204 555 865 -1 -1 -1 -1 -1 -1 -1 -1 -1 -1 -1 -1 
117 621 747 -1 -1 -1 -1 -1 -1 -1 -1 -1 -1 -1 -1 
115 360 388 555 616 783 863 -1 -1 -1 -1 -1 -1 -1 -1 
644 679 735 763 895 -1 -1 -1 -1 -1 -1 -1 -1 -1 -1 
83 484 617 908 974 982 -1 -1 -1 -1 -1 -1 -1 -1 -1 
225 351 476 498 524 720 -1 -1 -1 -1 -1 -1 -1 -1 -1 
181 539 815 822 956 -1 -1 -1 -1 -1 -1 -1 -1 -1 -1 
74 193 388 541 706 940 -1 -1 -1 -1 -1 -1 -1 -1 -1 
775 959 -1 -1 -1 -1 -1 -1 -1 -1 -1 -1 -1 -1 -1 
50 160 510 631 668 913 -1 -1 -1 -1 -1 -1 -1 -1 -1 
63 520 578 893 -1 -1 -1 -1 -1 -1 -1 -1 -1 -1 -1 
119 461 766 884 939 969 -1 -1 -1 -1 -1 -1 -1 -1 -1 
652 678 729 -1 -1 -1 -1 -1 -1 -1 -1 -1 -1 -1 -1 
120 209 398 507 574 604 -1 -1 -1 -1 -1 -1 -1 -1 -1 
378 412 434 460 986 -1 -1 -1 -1 -1 -1 -1 -1 -1 -1 
70 97 377 653 735 799 -1 -1 -1 -1 -1 -1 -1 -1 -1 
31 49 83 285 336 385 982 -1 -1 -1 -1 -1 -1 -1 -1 
231 325 381 420 458 950 -1 -1 -1 -1 -1 -1 -1 -1 -1 
43 522 545 599 764 897 -1 -1 -1 -1 -1 -1 -1 -1 -1 
29 96 477 602 768 772 -1 -1 -1 -1 -1 -1 -1 -1 -1 
61 167 424 675 827 -1 -1 -1 -1 -1 -1 -1 -1 -1 -1 
119 326 366 604 643 874 923 -1 -1 -1 -1 -1 -1 -1 -1 
337 352 575 596 618 619 625 -1 -1 -1 -1 -1 -1 -1 -1 
261 501 692 909 -1 -1 -1 -1 -1 -1 -1 -1 -1 -1 -1 
199 249 515 781 960 994 -1 -1 -1 -1 -1 -1 -1 -1 -1 
491 697 -1 -1 -1 -1 -1 -1 -1 -1 -1 -1 -1 -1 -1 
371 427 526 534 820 900 -1 -1 -1 -1 -1 -1 -1 -1 -1 
121 243 270 281 829 -1 -1 -1 -1 -1 -1 -1 -1 -1 -1 
52 279 628 702 995 -1 -1 -1 -1 -1 -1 -1 -1 -1 -1 
22 191 540 678 687 728 929 -1 -1 -1 -1 -1 -1 -1 -1 
24 31 63 368 385 873 -1 -1 -1 -1 -1 -1 -1 -1 -1 
112 131 709 -1 -1 -1 -1 -1 -1 -1 -1 -1 -1 -1 -1 
50 322 660 735 866 -1 -1 -1 -1 -1 -1 -1 -1 -1 -1 
161 472 629 714 -1 -1 -1 -1 -1 -1 -1 -1 -1 -1 -1 
423 513 522 548 732 764 798 881 -1 -1 -1 -1 -1 -1 -1 
174 228 321 499 688 756 -1 -1 -1 -1 -1 -1 -1 -1 -1 
41 -1 -1 -1 -1 -1 -1 -1 -1 -1 -1 -1 -1 -1 -1 
210 660 776 820 889 904 -1 -1 -1 -1 -1 -1 -1 -1 -1 
744 851 958 959 985 -1 -1 -1 -1 -1 -1 -1 -1 -1 -1 
75 81 553 569 698 -1 -1 -1 -1 -1 -1 -1 -1 -1 -1 
193 527 541 649 706 826 984 -1 -1 -1 -1 -1 -1 -1 -1 
172 660 820 900 -1 -1 -1 -1 -1 -1 -1 -1 -1 -1 -1 
21 155 232 392 623 773 -1 -1 -1 -1 -1 -1 -1 -1 -1 
453 482 491 862 -1 -1 -1 -1 -1 -1 -1 -1 -1 -1 -1 
293 321 550 734 821 910 952 -1 -1 -1 -1 -1 -1 -1 -1 
202 379 484 517 617 645 867 -1 -1 -1 -1 -1 -1 -1 -1 
261 362 501 636 886 -1 -1 -1 -1 -1 -1 -1 -1 -1 -1 
226 293 563 734 828 907 972 -1 -1 -1 -1 -1 -1 -1 -1 
191 540 836 974 981 982 -1 -1 -1 -1 -1 -1 -1 -1 -1 
343 356 683 751 926 -1 -1 -1 -1 -1 -1 -1 -1 -1 -1 
50 160 631 736 872 995 -1 -1 -1 -1 -1 -1 -1 -1 -1 
597 610 -1 -1 -1 -1 -1 -1 -1 -1 -1 -1 -1 -1 -1 
75 446 512 825 -1 -1 -1 -1 -1 -1 -1 -1 -1 -1 -1 
23 613 808 841 843 -1 -1 -1 -1 -1 -1 -1 -1 -1 -1 
142 144 166 170 440 523 -1 -1 -1 -1 -1 -1 -1 -1 -1 
173 556 598 689 751 829 -1 -1 -1 -1 -1 -1 -1 -1 -1 
375 475 599 740 764 935 -1 -1 -1 -1 -1 -1 -1 -1 -1 
12 203 234 244 349 357 609 -1 -1 -1 -1 -1 -1 -1 -1 
524 559 737 823 -1 -1 -1 -1 -1 -1 -1 -1 -1 -1 -1 
34 58 273 338 436 -1 -1 -1 -1 -1 -1 -1 -1 -1 -1 
326 643 884 -1 -1 -1 -1 -1 -1 -1 -1 -1 -1 -1 -1 
114 288 364 694 807 947 -1 -1 -1 -1 -1 -1 -1 -1 -1 
188 235 279 669 802 -1 -1 -1 -1 -1 -1 -1 -1 -1 -1 
76 214 281 372 562 912 -1 -1 -1 -1 -1 -1 -1 -1 -1 
60 348 356 383 443 780 -1 -1 -1 -1 -1 -1 -1 -1 -1 
184 258 726 -1 -1 -1 -1 -1 -1 -1 -1 -1 -1 -1 -1 
22 191 365 652 687 728 742 892 983 -1 -1 -1 -1 -1 -1 
242 583 782 859 937 953 -1 -1 -1 -1 -1 -1 -1 -1 -1 
0 96 146 347 536 725 772 -1 -1 -1 -1 -1 -1 -1 -1 
48 173 243 497 598 699 938 -1 -1 -1 -1 -1 -1 -1 -1 
26 55 122 350 577 587 676 -1 -1 -1 -1 -1 -1 -1 -1 
177 726 804 -1 -1 -1 -1 -1 -1 -1 -1 -1 -1 -1 -1 
70 114 375 919 947 -1 -1 -1 -1 -1 -1 -1 -1 -1 -1 
87 309 507 574 674 961 -1 -1 -1 -1 -1 -1 -1 -1 -1 
200 505 583 930 -1 -1 -1 -1 -1 -1 -1 -1 -1 -1 -1 
243 476 532 932 945 -1 -1 -1 -1 -1 -1 -1 -1 -1 -1 
229 326 627 766 874 -1 -1 -1 -1 -1 -1 -1 -1 -1 -1 
115 268 775 870 -1 -1 -1 -1 -1 -1 -1 -1 -1 -1 -1 
151 509 526 610 620 -1 -1 -1 -1 -1 -1 -1 -1 -1 -1 
186 329 344 674 961 978 -1 -1 -1 -1 -1 -1 -1 -1 -1 
10 55 466 503 508 577 587 752 -1 -1 -1 -1 -1 -1 -1 
39 121 278 342 415 720 -1 -1 -1 -1 -1 -1 -1 -1 -1 
67 528 532 757 813 938 -1 -1 -1 -1 -1 -1 -1 -1 -1 
68 153 235 397 669 763 844 -1 -1 -1 -1 -1 -1 -1 -1 
114 328 859 924 935 -1 -1 -1 -1 -1 -1 -1 -1 -1 -1 
43 149 355 460 792 798 -1 -1 -1 -1 -1 -1 -1 -1 -1 
7 137 299 397 405 632 950 983 -1 -1 -1 -1 -1 -1 -1 
7 137 299 880 949 -1 -1 -1 -1 -1 -1 -1 -1 -1 -1 
23 469 686 749 808 -1 -1 -1 -1 -1 -1 -1 -1 -1 -1 
321 503 752 755 821 822 907 -1 -1 -1 -1 -1 -1 -1 -1 
2 110 200 782 930 996 -1 -1 -1 -1 -1 -1 -1 -1 -1 
198 261 325 395 600 -1 -1 -1 -1 -1 -1 -1 -1 -1 -1 
92 176 224 691 750 -1 -1 -1 -1 -1 -1 -1 -1 -1 -1 
226 409 494 741 869 -1 -1 -1 -1 -1 -1 -1 -1 -1 -1 
340 489 551 657 847 989 -1 -1 -1 -1 -1 -1 -1 -1 -1 
9 346 388 603 635 706 851 901 959 -1 -1 -1 -1 -1 -1 
9 388 775 871 901 958 -1 -1 -1 -1 -1 -1 -1 -1 -1 
249 251 332 696 887 977 994 -1 -1 -1 -1 -1 -1 -1 -1 
574 674 936 942 -1 -1 -1 -1 -1 -1 -1 -1 -1 -1 -1 
77 273 296 338 436 533 639 840 -1 -1 -1 -1 -1 -1 -1 
37 392 668 718 819 -1 -1 -1 -1 -1 -1 -1 -1 -1 -1 
88 165 560 774 -1 -1 -1 -1 -1 -1 -1 -1 -1 -1 -1 
314 350 365 652 663 742 -1 -1 -1 -1 -1 -1 -1 -1 -1 
350 441 676 742 860 991 -1 -1 -1 -1 -1 -1 -1 -1 -1 
190 446 492 512 -1 -1 -1 -1 -1 -1 -1 -1 -1 -1 -1 
153 212 252 297 389 547 708 788 -1 -1 -1 -1 -1 -1 -1 
113 119 418 790 874 -1 -1 -1 -1 -1 -1 -1 -1 -1 -1 
57 292 419 450 530 538 571 811 -1 -1 -1 -1 -1 -1 -1 
59 106 111 280 647 -1 -1 -1 -1 -1 -1 -1 -1 -1 -1 
246 554 607 815 828 910 -1 -1 -1 -1 -1 -1 -1 -1 -1 
223 364 423 464 672 807 986 -1 -1 -1 -1 -1 -1 -1 -1 
291 484 671 867 911 -1 -1 -1 -1 -1 -1 -1 -1 -1 -1 
30 46 90 96 602 615 663 704 -1 -1 -1 -1 -1 -1 -1 
193 217 307 408 585 649 740 830 -1 -1 -1 -1 -1 -1 -1 
175 332 685 960 -1 -1 -1 -1 -1 -1 -1 -1 -1 -1 -1 
69 582 674 809 942 -1 -1 -1 -1 -1 -1 -1 -1 -1 -1 
493 667 689 699 854 -1 -1 -1 -1 -1 -1 -1 -1 -1 -1 
19 117 301 747 794 -1 -1 -1 -1 -1 -1 -1 -1 -1 -1 
540 836 911 -1 -1 -1 -1 -1 -1 -1 -1 -1 -1 -1 -1 
31 83 191 368 385 867 879 911 -1 -1 -1 -1 -1 -1 -1 
153 289 368 632 929 949 -1 -1 -1 -1 -1 -1 -1 -1 -1 
78 207 249 304 607 649 826 903 -1 -1 -1 -1 -1 -1 -1 
295 346 398 431 744 790 851 901 -1 -1 -1 -1 -1 -1 -1 
156 460 481 672 877 973 -1 -1 -1 -1 -1 -1 -1 -1 -1 
168 328 367 505 819 -1 -1 -1 -1 -1 -1 -1 -1 -1 -1 
129 208 619 -1 -1 -1 -1 -1 -1 -1 -1 -1 -1 -1 -1 
43 194 264 489 551 957 -1 -1 -1 -1 -1 -1 -1 -1 -1 
224 265 478 502 676 -1 -1 -1 -1 -1 -1 -1 -1 -1 -1 
22 98 350 671 731 742 832 836 966 -1 -1 -1 -1 -1 -1 
99 132 145 159 238 462 664 -1 -1 -1 -1 -1 -1 -1 -1 
151 488 620 761 -1 -1 -1 -1 -1 -1 -1 -1 -1 -1 -1 
696 887 960 -1 -1 -1 -1 -1 -1 -1 -1 -1 -1 -1 -1 
79 628 695 891 913 -1 -1 -1 -1 -1 -1 -1 -1 -1 -1 
110 370 666 953 -1 -1 -1 -1 -1 -1 -1 -1 -1 -1 -1 
101 259 384 455 500 -1 -1 -1 -1 -1 -1 -1 -1 -1 -1 
128 252 263 506 547 708 763 800 805 -1 -1 -1 -1 -1 -1 
18 48 378 497 732 854 -1 -1 -1 -1 -1 -1 -1 -1 -1 


PS:

Read file <stderr_285686.err> for stderr output of this job.
```
