## Supplementary material for "Small subpopulations of β-cells do not drive islet oscillatory [Ca^2+^] dynamics via gap junction communication": S1 File: write.dat

```
3
4000 2
0 4000
0.05499530328143057 0.02749765164071528
1 0 0 0 1 0 0 0 1 
T T T 
0.8970006326970102 0.126321885949173 0.2539186051856018 0.05499530328143057
0.2176498422137166 0.1620643294411204 0.4177834219674596 0.05499530328143057
0.4293050900266506 0.7261300271735484 0.1645530797290038 0.05499530328143057
0.4137186070871082 0.461514608708655 0.1778638299018826 0.05499530328143057
0.5691219359694922 0.6580636124853348 0.9549369505360829 0.05499530328143057
0.2198626957087253 0.659799992095033 0.9807673923088598 0.05499530328143057
0.721878276982685 0.1552838178947803 0.1376219378552194 0.05499530328143057
0.1772393089279258 0.706014214331858 0.9451995802066943 0.05499530328143057
0.2954206412461364 0.2977086674833685 0.2484044197427555 0.05499530328143057
0.7475026010021792 0.2227341453412894 0.7137456112644178 0.05499530328143057
0.8014777102084517 0.195018063204624 0.8280951807815862 0.05499530328143057
0.008211112443722973 0.5018955742750802 0.0001898566092650284 0.05499530328143057
0.3541396161926331 0.8263411446983656 0.628621999262822 0.05499530328143057
0.5576318795978213 0.131303111917649 0.2137583013697933 0.05499530328143057
0.7330263437669697 0.7023571652447921 0.7671516066527226 0.05499530328143057
0.6700132281993422 0.04800959315281315 0.534365326319193 0.05499530328143057
0.6870427786049181 0.6917651857776189 0.6708678817090871 0.05499530328143057
0.86491187285197 0.9219967925397147 0.4472641269891485 0.05499530328143057
0.7908841527570439 0.3400215438831125 0.7312407217184997 0.05499530328143057
0.07354243643871142 0.9703285427372338 0.9946391340832915 0.05499530328143057
0.7596836190145745 0.7979098307682991 0.1721857471442119 0.05499530328143057
0.5833455379971825 0.8308754500988458 0.6495623414485359 0.05499530328143057
0.5563112499637126 0.2516931819471337 0.5384816454285798 0.05499530328143057
0.2578262704214503 0.9989112511666609 0.7315983995040876 0.05499530328143057
0.3348795846328828 0.6844814836183422 0.5340413782948805 0.05499530328143057
0.2730759238042638 0.2615405802700848 0.526365244939119 0.05499530328143057
0.8323201372036845 0.00495499663775067 0.3484197934573635 0.05499530328143057
0.3437815336793902 0.8418165553038716 0.2402652631184021 0.05499530328143057
0.7563247153900025 0.7609761507000136 0.6050390556121166 0.05499530328143057
0.4206552818549746 0.7664807815348366 0.5406166186217088 0.05499530328143057
0.384353037698495 0.4247546254853142 0.4096953698110247 0.05499530328143057
0.6410680023117952 0.03947355235410194 0.2062553800784813 0.05499530328143057
0.2960646878420386 0.5470569533537576 0.6452982313957456 0.05499530328143057
0.8610919054030829 0.8061292599047217 0.5687927306169678 0.05499530328143057
0.4959853719772793 0.1340894445684343 0.1363504859627446 0.05499530328143057
0.9087261298084098 0.4250251918818322 0.4979737895582974 0.05499530328143057
0.5604023742845845 0.01134048936093057 0.4987375091155727 0.05499530328143057
0.7855558020818861 0.4419529082293735 0.3122097462037605 0.05499530328143057
0.03779381544340654 0.2118890548874969 0.03991425637964049 0.05499530328143057
0.5971501313308495 0.5677354821541226 0.7474745062882834 0.05499530328143057
0.1639103377969837 0.9767580862061473 0.358630271443374 0.05499530328143057
0.445415888357828 0.6139705392791222 0.4029219763801029 0.05499530328143057
0.7816537575397193 0.8915440537019816 0.8390662142586476 0.05499530328143057
0.3833514242402563 0.6647193098936818 0.5679283962022712 0.05499530328143057
0.8773621833938775 0.1682715407137554 0.7079633034544571 0.05499530328143057
0.01293964724300219 0.06801745585171613 0.1372114500566962 0.05499530328143057
0.5354243616551341 0.5834902872352349 0.1671678244249532 0.05499530328143057
0.09566229721689942 0.4608710674049955 0.6376136919107183 0.05499530328143057
0.479582914991334 0.404550504713469 0.7112129123351405 0.05499530328143057
0.4762895191117109 0.9964517161100782 0.3000672548465412 0.05499530328143057
0.2237942246969713 0.09293214085890461 0.2849759763129577 0.05499530328143057
0.5233956669672453 0.5377882025699244 0.7953562738166403 0.05499530328143057
0.9152817838817472 0.2625316840737348 0.7242972189160995 0.05499530328143057
0.6869010024256067 0.6077777546587798 0.2910520281938586 0.05499530328143057
0.4288692529911481 0.5693638970669502 0.3656799099479707 0.05499530328143057
0.1703045676395967 0.6653996581998743 0.4672643701251154 0.05499530328143057
0.2216072285914363 0.2657112833907986 0.05050393786008912 0.05499530328143057
0.3764593988009091 0.2313380283217669 0.41061995609737 0.05499530328143057
0.9250361899683301 0.6606217636787689 0.8222195136574835 0.05499530328143057
0.73426596827857 0.1507208538020453 0.7966593959187883 0.05499530328143057
0.9691144998493081 0.479820423112766 0.9333304740135582 0.05499530328143057
0.2052578279833388 0.05241520549730062 0.4964564645614997 0.05499530328143057
0.04640849540868391 0.9022428653233648 0.8057623210687833 0.05499530328143057
0.7465226734600514 0.6143957429590846 0.404599348791197 0.05499530328143057
0.05405547500861224 0.07533365548527886 0.9682954450157066 0.05499530328143057
0.4192135112293391 0.203115671793603 0.6313851348916868 0.05499530328143057
0.9546889931886571 0.3218916697380431 0.8837380110344385 0.05499530328143057
0.05097337029575595 0.8066443629887778 0.1714780747843879 0.05499530328143057
0.3303178056009016 0.7822325450224898 0.9499863834405483 0.05499530328143057
0.2443147102210894 0.5180921852066092 0.1391826427963335 0.05499530328143057
0.01527626121231808 0.5138865719197147 0.5873461474493669 0.05499530328143057
0.8934761278308696 0.7512264843560392 0.5582319686254728 0.05499530328143057
0.365089995459119 0.83845147200815 0.5332302465805946 0.05499530328143057
0.1995311422214232 0.6285838331101719 0.1627463599991432 0.05499530328143057
0.7818879951073729 0.6799488253669133 0.1271130775309832 0.05499530328143057
0.6943627826659445 0.165307042235115 0.3720467180254252 0.05499530328143057
0.3599516569824229 0.04350123698921119 0.739844812700877 0.05499530328143057
0.2827816268395515 0.9863672593841045 0.4949362110297014 0.05499530328143057
0.4190376428361879 0.3558563325977485 0.2967501830498913 0.05499530328143057
0.3110184955190587 0.5166452251398294 0.7694815179917958 0.05499530328143057
0.4223516758216738 0.5692481987612473 0.2996687858812235 0.05499530328143057
0.05760533684779629 0.6164535299932721 0.02549714710843075 0.05499530328143057
0.5192903775245929 0.03553545448777563 0.8532325150408443 0.05499530328143057
0.1740030781462551 0.1281981284243831 0.3784982526574937 0.05499530328143057
0.3403260181687043 0.8948567617894879 0.1369209751922359 0.05499530328143057
0.4547754589854964 0.4142853787874717 0.2658685116944816 0.05499530328143057
0.7634114004049631 0.9147480049408097 0.2628405628917478 0.05499530328143057
0.434811511314371 0.1197190827330558 0.2105919722100646 0.05499530328143057
0.04105241903157329 0.5506649471639471 0.5504560326258344 0.05499530328143057
0.2941536444043548 0.8561439588193015 0.2015526136669351 0.05499530328143057
0.1584243753729678 0.2579117291797624 0.7759535497245559 0.05499530328143057
0.3501332380317069 0.3346126504193142 0.2886106052275796 0.05499530328143057
0.4308505238890919 0.954544547212407 0.1417875807998355 0.05499530328143057
0.2464971508443994 0.06213745716345953 0.3357648338548175 0.05499530328143057
0.7760836447222651 0.3497264130100194 0.09586827804429526 0.05499530328143057
0.8527048911491406 0.850072047585085 0.6478423477538027 0.05499530328143057
0.1348843165650635 0.5732079643492091 0.3877255613226773 0.05499530328143057
0.4116355995970457 0.173952671775745 0.5287626595230127 0.05499530328143057
0.6487894574564158 0.06190056364765557 0.9676709340729464 0.05499530328143057
0.2669654751150535 0.4322110694182607 0.8356764163214174 0.05499530328143057
0.4134946145226179 0.5275108534957887 0.0713508941582801 0.05499530328143057
0.242438793273793 0.9518195839518958 0.4572484219540542 0.05499530328143057
0.5116748664934926 0.4239033804789986 0.288277890888341 0.05499530328143057
0.770648043338758 0.7288952587509187 0.5112300061348943 0.05499530328143057
0.9057129965677783 0.416544493793955 0.8366013016665366 0.05499530328143057
0.007318760141930954 0.4063171655276505 0.761794468537322 0.05499530328143057
0.627863834297657 0.455387540134437 0.3471287486822094 0.05499530328143057
0.9864116684153992 0.8206310576123679 0.3478138357470022 0.05499530328143057
0.509573194858195 0.536515668235224 0.5227140112127577 0.05499530328143057
0.4829451503455441 0.7717240118511797 0.9104676117539527 0.05499530328143057
0.2577591812363254 0.1267807382218639 0.4609753887668843 0.05499530328143057
0.3020910662718643 0.3950605001461987 0.4318125783413444 0.05499530328143057
0.8358619560327545 0.9809575239393632 0.7895354036838588 0.05499530328143057
0.1933231127718912 0.585171985148135 0.5653182119361411 0.05499530328143057
0.5534819695038309 0.5040674686697523 0.01891885451164322 0.05499530328143057
0.3923489898941684 0.5162084238415947 0.327333661012782 0.05499530328143057
0.1665268105379982 0.132042571264937 0.8544787201572795 0.05499530328143057
0.3769097619978797 0.1100038059625139 0.7083973858748847 0.05499530328143057
0.7584059192619421 0.6510353395515727 0.2004977517344667 0.05499530328143057
0.2742483446863935 0.05923648902786389 0.9929706029999084 0.05499530328143057
0.2360158516046549 0.2702644898524946 0.1936348065652974 0.05499530328143057
0.654420285687589 0.6387119663792981 0.6628435582028928 0.05499530328143057
0.06743000971838109 0.3393841589742626 0.4600364301561237 0.05499530328143057
0.03795631375127 0.5889532373127946 0.1099904986617461 0.05499530328143057
0.4901070323955753 0.102122228096445 0.5351433335216673 0.05499530328143057
0.5509593832879334 0.6410845015343033 0.1532834166111124 0.05499530328143057
0.9528526284843201 0.6637293264322062 0.2077573396020149 0.05499530328143057
0.8993881142552441 0.02107496277006678 0.3300935594773918 0.05499530328143057
0.6349546527584234 0.7655656718217195 0.838511953385881 0.05499530328143057
0.8127758214236973 0.9597852262992718 0.06146384699102306 0.05499530328143057
0.8674242023762974 0.1602748706123668 0.2956739378213437 0.05499530328143057
0.926527943463812 0.7597158660413916 0.860769598798053 0.05499530328143057
0.491370558979324 0.8277955448336461 0.3549074755538641 0.05499530328143057
0.9957428415260561 0.8522777663314719 0.8430395220028385 0.05499530328143057
0.9992288642675655 0.4424996019913764 0.09901827457086022 0.05499530328143057
0.5567951935584734 0.800404944506064 0.6022437075597883 0.05499530328143057
0.6157996951380749 0.9301234242470483 0.310308740419977 0.05499530328143057
0.8636786509273056 0.7650881913489839 0.3310451303330779 0.05499530328143057
0.11897009769923 0.3519335275991425 0.05868258147308441 0.05499530328143057
0.9930961643366067 0.2075794281656456 0.09828135084170531 0.05499530328143057
0.01526457812093832 0.01834973930973521 0.258825759059984 0.05499530328143057
0.1868880639122972 0.9948774914041973 0.990884058710509 0.05499530328143057
0.02373396851343252 0.3515716888394307 0.9728194977688819 0.05499530328143057
0.4379826049790146 0.605747733948126 0.7230863924793048 0.05499530328143057
0.3137119568081944 0.6035648117002241 0.08872416658354004 0.05499530328143057
0.4424169220338471 0.2076939222427808 0.09370392432485834 0.05499530328143057
0.9853987286434746 0.8122516134292838 0.04167865677772505 0.05499530328143057
0.2556142966745898 0.5684604959752746 0.8916285770457758 0.05499530328143057
0.6175733645367969 0.7401138554280846 0.2117765966245641 0.05499530328143057
0.6753230728831461 0.8166727592694001 0.3519756941763963 0.05499530328143057
0.8059909224965659 0.7277404173815851 0.4098704712879273 0.05499530328143057
0.04064674190842994 0.9579543684041499 0.3811849483220136 0.05499530328143057
0.1038343570331073 0.006817060862628633 0.9336209207018497 0.05499530328143057
0.9720263539941806 0.4028123655074172 0.5160248136682777 0.05499530328143057
0.7903424848141251 0.8319212344447563 0.1409268236119471 0.05499530328143057
0.8279454072305833 0.2436709072400252 0.261899646205224 0.05499530328143057
0.9810134792142002 0.1752924998305771 0.02678812150844611 0.05499530328143057
0.04982620593345496 0.5504668130708054 0.6864066477642869 0.05499530328143057
0.9056492056865151 0.07023995485335582 0.5133707168658777 0.05499530328143057
0.1321600167209655 0.77352634098128 0.256190575597905 0.05499530328143057
0.4977681925815485 0.6255482608511858 0.9135498233738348 0.05499530328143057
0.8685993982993462 0.6034841687966533 0.05778656534095757 0.05499530328143057
0.3629970532079534 0.6878869835821718 0.07853038751463809 0.05499530328143057
0.319571471893024 0.6164671288530805 0.5504023071382403 0.05499530328143057
0.8706651546284369 0.3805484668013135 0.3353294121929907 0.05499530328143057
0.9424879262082732 0.2933756213228398 0.5917576290385123 0.05499530328143057
0.1453800975870493 0.3116687662093283 0.7995541460276211 0.05499530328143057
0.2188485292765372 0.3676897127288238 0.2783865934992827 0.05499530328143057
0.8949123880946002 0.2534400624425923 0.4506116360430427 0.05499530328143057
0.3503562687080432 0.3699554726906206 0.2433041462067886 0.05499530328143057
0.5871399904872663 0.791604603151615 0.8195232949102695 0.05499530328143057
0.6235831253256714 0.7748540978942435 0.3640059057023499 0.05499530328143057
0.5472985689117726 0.1700970953078835 0.1318917385097648 0.05499530328143057
0.5997707117244135 0.5148191795453521 0.786405231890002 0.05499530328143057
0.05822308154652302 0.4024613295258992 0.1962845763980587 0.05499530328143057
0.5296106254912825 0.1820469137603023 0.5167037212410338 0.05499530328143057
0.1142424881724009 0.4110940145756699 0.7776510400460935 0.05499530328143057
0.93028858626416 0.6654380590658938 0.298488289130429 0.05499530328143057
0.3003319762056914 0.5722912280941296 0.5207609774041474 0.05499530328143057
0.7561654264370514 0.9760967618978607 0.8348868933290853 0.05499530328143057
0.9680266693374312 0.515813564837359 0.6739456026441877 0.05499530328143057
0.7283817935960576 0.09502982735949948 0.478773399367959 0.05499530328143057
0.2299936481168127 0.7580566840922759 0.6389732737567945 0.05499530328143057
0.3852530322124862 0.2175099877149483 0.2749486779981827 0.05499530328143057
0.1595310993581082 0.3957323996386983 0.5186747539187641 0.05499530328143057
0.4028136641084464 0.9960061237616897 0.7481642659891067 0.05499530328143057
0.8083702864342006 0.03165377788551114 0.1837956207649878 0.05499530328143057
0.7513286393311666 0.08457343440747628 0.7696055199422316 0.05499530328143057
0.0356908390782972 0.3067123207586643 0.3784204934038122 0.05499530328143057
0.555421419988159 0.8199284175718324 0.3000247822191069 0.05499530328143057
0.3737659294747509 0.7981487887123617 0.8350742559870121 0.05499530328143057
0.06526732601448894 0.6181104446134001 0.8823410027942906 0.05499530328143057
0.6084719770384827 0.7640183514377825 0.6148247377175795 0.05499530328143057
0.2025983205770587 0.1830892271628045 0.9356733828078272 0.05499530328143057
0.4300217375891403 0.4395358921945809 0.3469013893984023 0.05499530328143057
0.8284281269871723 0.8066968861359336 0.2683930450988142 0.05499530328143057
0.5665525226242253 0.6866415235490182 0.3716760682057443 0.05499530328143057
0.7478099007375528 0.3711749916742436 0.3520237822676578 0.05499530328143057
0.6173934292179009 0.4049670586085837 0.439964773826191 0.05499530328143057
0.9164732147838711 0.9394986354371698 0.3967277231664594 0.05499530328143057
0.1992169915759834 0.3161094947223847 0.302109198627561 0.05499530328143057
0.02747175024566448 0.5451759511672515 0.7516903111988351 0.05499530328143057
0.9462730042335964 0.06267493855731453 0.6458735368719102 0.05499530328143057
0.5647031529368488 0.2074470399887222 0.8464922828148788 0.05499530328143057
0.4659687182938713 0.533592464692722 0.1959660865235933 0.05499530328143057
0.7808387126438502 0.4131740495441338 0.05681696153664877 0.05499530328143057
0.9692377432276595 0.1239728117784176 0.7358219271407198 0.05499530328143057
0.3422357557102608 0.8371813767010345 0.09677338468241653 0.05499530328143057
0.6765307878091417 0.4255681765700906 0.5739738844752674 0.05499530328143057
0.1317169215580418 0.4168529205674906 0.5925282871671121 0.05499530328143057
0.6732643511301235 0.4829308062820375 0.8690191501784394 0.05499530328143057
0.9411489302093832 0.5264333195589477 0.2873668024812145 0.05499530328143057
0.7081403096463396 0.4292382778114412 0.3623543459533527 0.05499530328143057
0.2868933795771666 0.02828470497399148 0.457814942104551 0.05499530328143057
0.06173696778371103 0.5092820642614699 0.1918818956297318 0.05499530328143057
0.322303609643583 0.1914529100444537 0.566133667228149 0.05499530328143057
0.3603406329482388 0.2607717548952257 0.7208141239090494 0.05499530328143057
0.9794344211258866 0.6902365618590679 0.4825764336860945 0.05499530328143057
0.1327786673751559 0.2675267937669334 0.891011165028656 0.05499530328143057
0.6246720302967349 0.4567194203028503 0.2303622742144359 0.05499530328143057
0.08249198168569648 0.1358430393588754 0.7017982558950497 0.05499530328143057
0.9109490385315406 0.9862027704611445 0.213442194748082 0.05499530328143057
0.3032176045837378 0.7089749165183903 0.5838721313908934 0.05499530328143057
0.5100194904106655 0.02018588061400394 0.562723107723905 0.05499530328143057
0.970732527143863 0.09711139673359437 0.9740243128471866 0.05499530328143057
0.1492243228484174 0.4665414081414471 0.1655591179865792 0.05499530328143057
0.7726686349963585 0.8086130923389755 0.5290788690860146 0.05499530328143057
0.3749952229023187 0.7785551589814778 0.9940284313589376 0.05499530328143057
0.8721816679159266 0.9066327253240455 0.2948742835148578 0.05499530328143057
0.6368215852205233 0.5852015280454025 0.7865646133282616 0.05499530328143057
0.8076070229596659 0.7334975429397051 0.9273348687672924 0.05499530328143057
0.5514013759870444 0.6289543200391262 0.04056585960854125 0.05499530328143057
0.7402275004741697 0.8824061388850567 0.6092880465390306 0.05499530328143057
0.3273405978263795 0.3768004998145156 0.6380845494419165 0.05499530328143057
0.9459670608287652 0.4280667769080437 0.8745396111993535 0.05499530328143057
0.005137703799816354 0.6420890894533191 0.2795262063999339 0.05499530328143057
0.2556142930803695 0.3358493111530298 0.09256980649064633 0.05499530328143057
0.6823943663156918 0.7265718835681469 0.9926210109099231 0.05499530328143057
0.7101196044804402 0.5079362732998264 0.9019915739800888 0.05499530328143057
0.03588127033304404 0.3220342028608445 0.502172983758437 0.05499530328143057
0.7958622418833563 0.1681238578196736 0.1881784079561367 0.05499530328143057
0.8136027588986707 0.5953380418690108 0.9355841460259362 0.05499530328143057
0.8090914569002545 0.4410663331082224 0.8043282558568754 0.05499530328143057
0.5177984627714809 0.6974710318130932 0.3161345528404459 0.05499530328143057
0.0760221250570516 0.7244515647187438 0.7420798500776691 0.05499530328143057
0.9329744118615259 0.6158990838453242 0.4007710335198894 0.05499530328143057
0.2484421976638409 0.8976034982381204 0.7322234720882529 0.05499530328143057
0.3952531682144642 0.5972946856106642 0.5500747128093301 0.05499530328143057
0.2768219068113192 0.2291509004731649 0.1665061976742828 0.05499530328143057
0.1644368275900585 0.316277192695506 0.3543927518406786 0.05499530328143057
0.7207747378443288 0.1827647394755921 0.4723166141889683 0.05499530328143057
0.9360395246524282 0.9365056464807926 0.166803523298915 0.05499530328143057
0.8711361622686031 0.6903124987786755 0.5284047669995307 0.05499530328143057
0.5927548868928475 0.006820125687558411 0.3003543572818628 0.05499530328143057
0.8805982333610349 0.2647246718380182 0.9359444028374544 0.05499530328143057
0.7078223736787169 0.2617456426949373 0.6773896629241736 0.05499530328143057
0.1046151149483021 0.3737266726519271 0.5161877972035624 0.05499530328143057
0.8577319706617571 0.7662411556767844 0.1570389587889309 0.05499530328143057
0.3861037661879298 0.05254481191513152 0.4383951703249556 0.05499530328143057
0.4349957737184544 0.2552398670114406 0.7683635154832374 0.05499530328143057
0.7943535928877231 0.9435054446933152 0.8584867469534548 0.05499530328143057
0.2562705782603613 0.9356928115349707 0.8569400213380984 0.05499530328143057
0.4580885518032905 0.7892609507688794 0.5750833287018836 0.05499530328143057
0.9789154011856533 0.3949639867049883 0.6714785492001925 0.05499530328143057
0.2476318127223824 0.2515482758512473 0.9825248817076193 0.05499530328143057
0.2701636358560786 0.9711341472838744 0.09862383892919453 0.05499530328143057
0.9566605693985925 0.981915153882245 0.5581482420033861 0.05499530328143057
0.5338162915707113 0.870501935423397 0.3413321573620738 0.05499530328143057
0.6713938367807939 0.2651860933588504 0.3297298915729288 0.05499530328143057
0.1048334785409971 0.6860844175050247 0.6943882866070157 0.05499530328143057
0.8043581090820922 0.4988527905900155 0.5814337305889989 0.05499530328143057
0.7199522330734746 0.8436581362711563 0.5005599650840624 0.05499530328143057
0.6679658157903766 0.3470131939438654 0.2497586580715132 0.05499530328143057
0.1769162728032248 0.2952219314896191 0.6123522310448379 0.05499530328143057
0.8779993007429346 0.5348452130181711 0.8888733345401397 0.05499530328143057
0.7738107792795754 0.7141605628471376 0.8251466258606286 0.05499530328143057
0.8686487153225367 0.7364296896614562 0.918237705817912 0.05499530328143057
0.4070419149685858 0.1853109051854526 0.7248820077223427 0.05499530328143057
0.7432191564972812 0.8124541526845178 0.9925014156292592 0.05499530328143057
0.0478779310665973 0.9531525944345913 0.7635622184543349 0.05499530328143057
0.6816584910598834 0.7009793187991463 0.140905416858323 0.05499530328143057
0.2086683175455611 0.4456156994843979 0.09070659937429804 0.05499530328143057
0.7230034763331483 0.1883973226552257 0.4144014459795545 0.05499530328143057
0.01698120308945305 0.2895214327735496 0.5429618475529915 0.05499530328143057
0.7225059097451952 0.1443519231943775 0.2756791185575192 0.05499530328143057
0.5984724860523946 0.9890184623893241 0.9390515965141585 0.05499530328143057
0.4574783022882999 0.8664102509985775 0.7072809292835575 0.05499530328143057
0.4399500299444969 0.1938430039190983 0.8686349742775882 0.05499530328143057
0.1897162435090645 0.9563180534476154 0.7137836256883581 0.05499530328143057
0.1603708258284904 0.03182217878480349 0.6862081963084402 0.05499530328143057
0.9243546849828639 0.6665837510168374 0.3602685178961273 0.05499530328143057
0.1245907326646946 0.8908435946995851 0.9975336993925743 0.05499530328143057
0.2845798667231524 0.7542644660122165 0.9637516585246545 0.05499530328143057
0.6219295917665538 0.6984214914801469 0.4165047427974622 0.05499530328143057
0.3108078110326539 0.4240908944411762 0.5070536938142609 0.05499530328143057
0.4981722156155084 0.08305804605334294 0.4807956757927747 0.05499530328143057
0.3706117937628768 0.5340781869583523 0.2616845897292449 0.05499530328143057
0.9877950249134442 0.9224686446723612 0.4275060078787233 0.05499530328143057
0.8311704794841361 0.05785494063269402 0.4777692068774745 0.05499530328143057
0.6235086150907071 0.267207429129148 0.3648670751603609 0.05499530328143057
0.2481091831817694 0.1786560483587879 0.1417891511416503 0.05499530328143057
0.5365510954128098 0.3524212281579341 0.02994703127495927 0.05499530328143057
0.5708354013142783 0.5503159658798206 0.8356948220745409 0.05499530328143057
0.4965326976852343 0.2382737608932998 0.5441605964351938 0.05499530328143057
0.8294800074235498 0.484411937749829 0.9089473119506501 0.05499530328143057
0.4570474656631219 0.02140027827808763 0.9608601404570926 0.05499530328143057
0.8957629981439482 0.4648630647388327 0.4118936724581814 0.05499530328143057
0.1453251503767495 0.4482639810842926 0.5094897276978415 0.05499530328143057
0.6749862485515801 0.4829335537446472 0.563915987335103 0.05499530328143057
0.159579149744193 0.997133058767542 0.9016013104353824 0.05499530328143057
0.6121500496372063 0.2239068850423949 0.9664419566901454 0.05499530328143057
0.6763208859360492 0.8839366119010468 0.3851993238458488 0.05499530328143057
0.7988773467273934 0.3224060226509897 0.9055360765920261 0.05499530328143057
0.5088225247846546 0.8184015644880461 0.1794197026580534 0.05499530328143057
0.06445153193178385 0.7851566589339988 0.7505939848757464 0.05499530328143057
0.08339809415425008 0.1806798259056558 0.7492275292696468 0.05499530328143057
0.003327634522640206 0.2060502651593625 0.1529673374905062 0.05499530328143057
0.5381861835855236 0.3330263940764405 0.6428077962695842 0.05499530328143057
0.02573703019724663 0.03570422033474008 0.01001516582813162 0.05499530328143057
0.542868014783036 0.1449658929900731 0.01827683697369158 0.05499530328143057
0.4468148037646515 0.7082616272392388 0.2272003563659911 0.05499530328143057
0.4233434102372062 0.480997710951986 0.1114611501875219 0.05499530328143057
0.7532322734708228 0.3558134038053775 0.4481108743027813 0.05499530328143057
0.8161676507308919 0.786928759843833 0.4003593931981999 0.05499530328143057
0.008657893280883615 0.9260710241981962 0.1887547174792658 0.05499530328143057
0.6982591558649459 0.0148694373706044 0.3534946963289211 0.05499530328143057
0.2525495080614634 0.003502459652302464 0.5498742830444528 0.05499530328143057
0.4468736659731282 0.5078868703637143 0.909223503663818 0.05499530328143057
0.09310292731900041 0.5104407956637304 0.8588398214990546 0.05499530328143057
0.1057638909768801 0.09941568395403086 0.02792982668016058 0.05499530328143057
0.06013398410679419 0.4762048892410947 0.8269522967965964 0.05499530328143057
0.3939386061890639 0.9571001936606118 0.3417861421065937 0.05499530328143057
0.4962867777376701 0.7595177863322143 0.6180999453541882 0.05499530328143057
0.9826623173289503 0.5036744876769105 0.3434055331249544 0.05499530328143057
0.3783862042345267 0.4192378766451112 0.3427371912945258 0.05499530328143057
0.5495466637974129 0.08065047909504747 0.267179731095763 0.05499530328143057
0.9799797745098734 0.4344160033089619 0.3717704924010709 0.05499530328143057
0.5045326581629708 0.8796673419795633 0.9513785937860803 0.05499530328143057
0.4471478698017382 0.9140857654007727 0.4479641928682676 0.05499530328143057
0.2027864398028073 0.05635321078956167 0.5720485918786746 0.05499530328143057
0.2232607692775361 0.1118621136463399 0.1306064621439204 0.05499530328143057
0.9971769837597455 0.544024770732344 0.1661607327673197 0.05499530328143057
0.3425847014353352 0.05399950682536215 0.9385158011065116 0.05499530328143057
0.9684762638468831 0.9722666835695535 0.2902438699688553 0.05499530328143057
0.391798300143576 0.3295923757380692 0.7893093287858899 0.05499530328143057
0.7177308487770468 0.9341053915403227 0.8815895662530084 0.05499530328143057
0.1075978890147226 0.8158462030186183 0.2256684485876006 0.05499530328143057
0.4513204819248804 0.3921910982107253 0.1695305202275847 0.05499530328143057
0.4139414095064159 0.7726284025479322 0.104417857229589 0.05499530328143057
0.8909888219097829 0.9653604466341577 0.04933752236685417 0.05499530328143057
0.4744828927096408 0.2461445779357097 0.1461056603203476 0.05499530328143057
0.6108776433590398 0.3231749219802894 0.6966060349313209 0.05499530328143057
0.6785667953249394 0.7903866342258218 0.7540490859279844 0.05499530328143057
0.6132480934835706 0.5620941632157135 0.6376712839783212 0.05499530328143057
0.951559688973742 0.06610678869302264 0.01976092887510919 0.05499530328143057
0.6774274469177167 0.7604605247094895 0.8765736949050631 0.05499530328143057
0.654977435359438 0.7945972027175019 0.6819782773333208 0.05499530328143057
0.8549588458614013 0.2465271868310132 0.132123583003599 0.05499530328143057
0.01625252451280924 0.6295383379276052 0.7959483794472807 0.05499530328143057
0.07335396374684294 0.4995855929817569 0.7196113444862797 0.05499530328143057
0.1963450302044846 0.9457764487574488 0.9576881516635788 0.05499530328143057
0.3555462547770176 0.4405485558796256 0.253406061725146 0.05499530328143057
0.08392483571752229 0.2788333391215862 0.1134245866239262 0.05499530328143057
0.839007433044788 0.7946324757047711 0.6940929487381107 0.05499530328143057
0.472406268424337 0.7950758781799722 0.7557332095665104 0.05499530328143057
0.467629186452348 0.6001849171307807 0.464237040277127 0.05499530328143057
0.3866007483961912 0.2120175258608323 0.3579788480714131 0.05499530328143057
0.08757584273999723 0.06968298908284894 0.5533219694559097 0.05499530328143057
0.1088300365121728 0.1499142128384967 0.2110197072760931 0.05499530328143057
0.8721222310502136 0.3158761493757212 0.6458508303576023 0.05499530328143057
0.6334206616793664 0.3908884769042486 0.6264264450904142 0.05499530328143057
0.7046204127309877 0.7924445555171989 0.1406665263786575 0.05499530328143057
0.1010030849862719 0.8771128174322803 0.3297503992506627 0.05499530328143057
0.1023319408777064 0.6386902503496453 0.1646724204452406 0.05499530328143057
0.8085268876923211 0.1221174013043112 0.8627359491610245 0.05499530328143057
0.5544511361793197 0.5069807621347604 0.5484169765268858 0.05499530328143057
0.09153222139638277 0.8845512716389059 0.6235802153012154 0.05499530328143057
0.3453400788804158 0.9296531153749737 0.6738268550245754 0.05499530328143057
0.8863434640903474 0.004686618330875039 0.8906184630066867 0.05499530328143057
0.1027929136177528 0.8962679984998155 0.09170571499131583 0.05499530328143057
0.7241103041740322 0.5810179244690707 0.4562115819703271 0.05499530328143057
0.2119230352078779 0.2575509925568853 0.3182811916694446 0.05499530328143057
0.3539309843916935 0.2624794955362072 0.2507865610462014 0.05499530328143057
0.6517499776947488 0.4345070269436159 0.8500381240896716 0.05499530328143057
0.7095144083505259 0.2053151311543681 0.8064597979507269 0.05499530328143057
0.7859142788824857 0.8607085219135843 0.5065510622066918 0.05499530328143057
0.2256378071432033 0.930505650396533 0.3358851556205801 0.05499530328143057
0.8532976775316506 0.1846527250168915 0.1644655370582997 0.05499530328143057
0.622087922397025 0.1432577464316946 0.225616504001315 0.05499530328143057
0.494056031166671 0.2292524470058184 0.07140626240131732 0.05499530328143057
0.4761596831118756 0.9616754395841113 0.6998659924791882 0.05499530328143057
0.0843160142207886 0.2341972809603629 0.8390258558397347 0.05499530328143057
0.3641543112430251 0.6130800023213963 0.2967175258996355 0.05499530328143057
0.4910203213706529 0.2876039686375245 0.6559088588831589 0.05499530328143057
0.2568298531516763 0.01151592711048233 0.8554272009799267 0.05499530328143057
0.1677828426084137 0.7598073352013011 0.6898268177452089 0.05499530328143057
0.5864710431919441 0.04147185706041739 0.5604112984375339 0.05499530328143057
0.9398946231954123 0.9423827990004027 0.6122685323897471 0.05499530328143057
0.1542281747519577 0.6022430457662294 0.7961377386955909 0.05499530328143057
0.373158270981404 0.988131636412488 0.1834663603174434 0.05499530328143057
0.4162749718547145 0.5457011716802052 0.1557249013392142 0.05499530328143057
0.09756175203182385 0.6201230929973972 0.3410543298509158 0.05499530328143057
0.01692635585493195 0.02664580794366219 0.9425644802376193 0.05499530328143057
0.2378633912103634 0.389146035553903 0.1080795043848748 0.05499530328143057
0.8212034014077148 0.6583052431661116 0.187293067844064 0.05499530328143057
0.8216729148952994 0.9909791964521487 0.9940685518019593 0.05499530328143057
0.472335911490541 0.6120208007313688 0.066031509889802 0.05499530328143057
0.9589576905252428 0.5127910030440775 0.03361128311096812 0.05499530328143057
0.6505057665384887 0.6206022374699866 0.5720811175912615 0.05499530328143057
0.5599164382473503 0.9095192964882481 0.4939038910323746 0.05499530328143057
0.7271399703317843 0.3124835449052541 0.09412817326074509 0.05499530328143057
0.8130207677097295 0.4495814677643237 0.6849053444773818 0.05499530328143057
0.124446508036657 0.4801415140294374 0.6833722639714478 0.05499530328143057
0.9440715720948766 0.7313207805958029 0.155302008069822 0.05499530328143057
0.0924388629757284 0.580264617352526 0.8242558885219806 0.05499530328143057
0.1995027602113183 0.3239922254608552 0.8479500667437138 0.05499530328143057
0.2778608480969825 0.8579887951224464 0.4109820755781576 0.05499530328143057
0.2977712061242015 0.8310817622973481 0.8245876315451544 0.05499530328143057
0.268423308716374 0.483564297065754 0.405008722272899 0.05499530328143057
0.9152783937657148 0.07766963614997967 0.4028056573285422 0.05499530328143057
0.4481814173212246 0.7747569888869377 0.6749434849461206 0.05499530328143057
0.5146057564226855 0.5037746859769425 0.1619781574193473 0.05499530328143057
0.235932164747932 0.6240406937516729 0.6999998434880318 0.05499530328143057
0.9416298984425329 0.5620194929368777 0.3531691835538056 0.05499530328143057
0.02579648377568234 0.7430729985693419 0.006536286707343597 0.05499530328143057
0.9245622397228768 0.8463946419201934 0.434533154083396 0.05499530328143057
0.7506354263709326 0.2111449368883543 0.2605178760151728 0.05499530328143057
0.002424159131364832 0.5088846976887524 0.07854335537966164 0.05499530328143057
0.8813592589156487 0.8063308397382437 0.3817962715114719 0.05499530328143057
0.3980481955940169 0.6596956098933342 0.4368249053328064 0.05499530328143057
0.6267159847810443 0.1946616259757521 0.1866326864401125 0.05499530328143057
0.3635766521021099 0.6184815333617492 0.5930429011814032 0.05499530328143057
0.5444583814441043 0.9185197695371258 0.2451654178277385 0.05499530328143057
0.2488605994380778 0.8896900094477778 0.908287827308609 0.05499530328143057
0.5721556484515375 0.9358905924316541 0.5707701036399734 0.05499530328143057
0.5503681610939265 0.8343223865181221 0.5113227103518385 0.05499530328143057
0.04326218232046084 0.6278150633034055 0.6144148039350109 0.05499530328143057
0.255161757773274 0.6078003523218007 0.105796738931894 0.05499530328143057
0.3428051178572824 0.5371967124455082 0.002088328045160319 0.05499530328143057
0.7882969716573461 0.8931523828122113 0.7424272071394575 0.05499530328143057
0.1902976043630558 0.5136344434590704 0.7477361678474804 0.05499530328143057
0.3842577449238225 0.03427899865007349 0.5420013888061114 0.05499530328143057
0.03850698297436343 0.5716406482084573 0.4081597577697288 0.05499530328143057
0.34619415112577 0.712108659899448 0.2722229874987753 0.05499530328143057
0.3107674164025163 0.4022559638962956 0.1386473192868039 0.05499530328143057
0.7704886998259194 0.9801675082556039 0.01894327600248087 0.05499530328143057
0.3202601115746729 0.04883110193538398 0.5868744323297906 0.05499530328143057
0.9588864901218712 0.3713557081892527 0.2447853767900572 0.05499530328143057
0.02767906135096208 0.5598348566538565 0.856738151778541 0.05499530328143057
0.02367698340153495 0.3888639507252463 0.6235462554308454 0.05499530328143057
0.667062175158058 0.6363675024868707 0.1775795178967668 0.05499530328143057
0.5513634253357995 0.9732163711391302 0.24554162474438 0.05499530328143057
0.987967785495606 0.02646075113575724 0.7001886410319181 0.05499530328143057
0.3216441683887302 0.4516509452738627 0.4318919088581995 0.05499530328143057
0.6587016002595507 0.6748741216530432 0.9724426683802295 0.05499530328143057
0.7984883964367794 0.4112796878840909 0.864114820656438 0.05499530328143057
0.7936421370946738 0.6619767622110971 0.9460404718940848 0.05499530328143057
0.3399144147437264 0.6809015468014854 0.3280133575581102 0.05499530328143057
0.6278336703886626 0.6445745440287955 0.8913308911421053 0.05499530328143057
0.4299427791450632 0.7377354895433357 0.4049692903072598 0.05499530328143057
0.04333740817890701 0.2867578429206557 0.9475472188485855 0.05499530328143057
0.2751210784960406 0.7929303843815791 0.08736468353972121 0.05499530328143057
0.4550129424810877 0.8273086340719809 0.1276640718045154 0.05499530328143057
0.2670583456633284 0.1552147096787777 0.5360523839733494 0.05499530328143057
0.6844290030284106 0.709760982848848 0.2062959446811056 0.05499530328143057
0.6616360741139553 0.5458712862027689 0.6582907301616775 0.05499530328143057
0.4930002370605014 0.3546512410893923 0.372418010106347 0.05499530328143057
0.4127874696151147 0.6706785442382912 0.9717972961250988 0.05499530328143057
0.7037351725754755 0.2833189700901311 0.6151380005766239 0.05499530328143057
0.5986757533424407 0.7709397617156192 0.3082183745575798 0.05499530328143057
0.9770653040326013 0.8173030055262591 0.5966594649741028 0.05499530328143057
0.006184836245294766 0.1086927609084323 0.48957250418933 0.05499530328143057
0.03373440060432669 0.6157561497129223 0.3304533939031476 0.05499530328143057
0.08145435006779499 0.8366042005359501 0.3645420576231031 0.05499530328143057
0.648588595531313 0.4696258645894048 0.1599607534667986 0.05499530328143057
0.7903208882924925 0.1945574989192132 0.7545952619695433 0.05499530328143057
0.4566086832868671 0.6856261000910822 0.09945559284549674 0.05499530328143057
0.9177726884989617 0.0847304295616967 0.8786607796705843 0.05499530328143057
0.8025477135593815 0.7074888976103844 0.08022308997871751 0.05499530328143057
0.3998150574959343 0.3783581880711323 0.91599301975158 0.05499530328143057
0.6840811177665568 0.3321829590766607 0.7309835928512651 0.05499530328143057
0.3065256802753202 0.3938639442347148 0.9017708185544948 0.05499530328143057
0.8547327495441772 0.4493878609268226 0.4862059381498656 0.05499530328143057
0.08137258233472788 0.4546962905288754 0.3384851772956149 0.05499530328143057
0.547479732891772 0.1445679786643953 0.8173113409774596 0.05499530328143057
0.7586837180474345 0.01980149683824575 0.9726990970942844 0.05499530328143057
0.4709634587525166 0.4436772363895238 0.5647790484954692 0.05499530328143057
0.6519385055654437 0.2479597026222064 0.6245805006461927 0.05499530328143057
0.3428158350464172 0.08999926925252624 0.4048385121134936 0.05499530328143057
0.5447158101581543 0.5402184944395798 0.8901813438760465 0.05499530328143057
0.4530322207388142 0.1998779993596311 0.31777239766014 0.05499530328143057
0.2003769003751514 0.541334651003369 0.6695331730739035 0.05499530328143057
0.01947993204682723 0.2882078351283487 0.09353659955992337 0.05499530328143057
0.5555412014223688 0.4543072820436982 0.5759890975483135 0.05499530328143057
0.9043630522067904 0.1116086791640971 0.7265466596404606 0.05499530328143057
0.7720315243737824 0.7206598401752595 0.6424582806511193 0.05499530328143057
0.6971322453639726 0.2420435313089008 0.1855328161089545 0.05499530328143057
0.2578977742080136 0.7968902483935838 0.5300897399867287 0.05499530328143057
0.8519129356476888 0.1350423537484667 0.583470287147924 0.05499530328143057
0.3250588350472122 0.6645862403414012 0.9792889053473237 0.05499530328143057
0.2583671334970133 0.04200343807718014 0.2051286690422701 0.05499530328143057
0.4719128246433819 0.2962043176446768 0.7501794026747179 0.05499530328143057
0.1446694133459304 0.413632805487175 0.0609409482435635 0.05499530328143057
0.2438686462223257 0.9917189835214546 0.6218123372265862 0.05499530328143057
0.8623499943320434 0.8609561481353913 0.5895348150198558 0.05499530328143057
0.6508379869578139 0.545902182681882 0.2960948359772943 0.05499530328143057
0.269801465697396 0.3354303179803848 0.5515428952599957 0.05499530328143057
0.476672651493928 0.5318242068664919 0.354378451642347 0.05499530328143057
0.9506478793984902 0.482252823298613 0.3904806028839583 0.05499530328143057
0.6057053263642901 0.7863124899787676 0.1713224999318053 0.05499530328143057
0.6047542643976073 0.9523567361270876 0.2314798371341057 0.05499530328143057
0.8085274356138833 0.5229427305617618 0.4272578266336509 0.05499530328143057
0.4554737080486932 0.613232370086537 0.8796039338693137 0.05499530328143057
0.5824987773070995 0.8574243714823279 0.7626762720450052 0.05499530328143057
0.1640494186759091 0.6961088309013582 0.6683770488763735 0.05499530328143057
0.7675431433807064 0.2585958470441611 0.2276374859966752 0.05499530328143057
0.1834830516867375 0.6079730239908618 0.4273535005981792 0.05499530328143057
0.6755049781791216 0.07184080033269523 0.8784593368961128 0.05499530328143057
0.05456768685845943 0.1034759592221045 0.4118146634469271 0.05499530328143057
0.4957945591209438 0.6830658312937224 0.1380967602772792 0.05499530328143057
0.6451273583258582 0.2945663735450591 0.1049757439807699 0.05499530328143057
0.8665006733039959 0.01624461747909323 0.5591292418557831 0.05499530328143057
0.2169717716607128 0.5882575605833997 0.2217024604784556 0.05499530328143057
0.1444614609536131 0.182639442481039 0.001122499981455571 0.05499530328143057
0.8628632267130466 0.3567718125577375 0.6900976578870838 0.05499530328143057
0.486269111657444 0.1042077874833902 0.9194296078154269 0.05499530328143057
0.7729591442970523 0.2495067760072828 0.504769928221704 0.05499530328143057
0.1748865215245647 0.02695153554013149 0.6195265367918156 0.05499530328143057
0.1691880307668332 0.09059482057776766 0.7275129662702109 0.05499530328143057
0.4739429113875239 0.5492479811878505 0.3022067871387466 0.05499530328143057
0.6874671333760936 0.1745691705069963 0.5289011355221083 0.05499530328143057
0.8418379400597094 0.09854859803228669 0.5280489667129887 0.05499530328143057
0.3941809984586531 0.3648860311453625 0.04180503119326739 0.05499530328143057
0.5730057901284845 0.6043539169959384 0.3050377506502242 0.05499530328143057
0.6161513094879111 0.4540077251332897 0.5912939607822716 0.05499530328143057
0.3270483870452532 0.939095674828741 0.7329660696597901 0.05499530328143057
0.2335275478248939 0.7285286418194935 0.9452804813808006 0.05499530328143057
0.7536534522194089 0.883427027608805 0.07750661696905012 0.05499530328143057
0.2597070531386504 0.0227258178839097 0.04335143927890944 0.05499530328143057
0.9211807721529547 0.5470633234671916 0.5928101606440419 0.05499530328143057
0.261851812694204 0.2745579214877519 0.7614609621232497 0.05499530328143057
0.776974086359282 0.03746186536761789 0.6842986402946311 0.05499530328143057
0.3369766349341291 0.4922344921175228 0.1487268548595827 0.05499530328143057
0.2904441119813549 0.01557618430170391 0.6539259226676487 0.05499530328143057
0.577272778302773 0.5606587470614267 0.1992746020654595 0.05499530328143057
0.2210715645466926 0.7541888058365526 0.06956838441998245 0.05499530328143057
0.9628585778985783 0.01761981349642911 0.8927496732175056 0.05499530328143057
0.9668081659067843 0.7607488312990222 0.9012632190184731 0.05499530328143057
0.1174922777610486 0.1128920514154077 0.743151655977638 0.05499530328143057
0.04380721991875779 0.04823091295950338 0.4289664208779885 0.05499530328143057
0.688814337161576 0.2223115300479797 0.4962346873201002 0.05499530328143057
0.4079745261963625 0.02339804960110235 0.3847362539200009 0.05499530328143057
0.1752219606811965 0.1900643195137104 0.8214536961463312 0.05499530328143057
0.3955776550757834 0.606488248728975 0.7813609167414758 0.05499530328143057
0.9660908053204869 0.156826556481386 0.3135792012639395 0.05499530328143057
0.06566869630148656 0.4016922356703554 0.09627423700124263 0.05499530328143057
0.3191758839623262 0.3292727410964925 0.2089949442935025 0.05499530328143057
0.2154263837565358 0.4368992507941791 0.9361432157958366 0.05499530328143057
0.9177780404265695 0.4978451120443754 0.9183243217816306 0.05499530328143057
0.7466132435275257 0.5165738465974014 0.9744983092345645 0.05499530328143057
0.003404173093005612 0.3260920241093351 0.1790796999785629 0.05499530328143057
0.5219054384586437 0.5755629295334421 0.1094143111804546 0.05499530328143057
0.03915301725839714 0.8046464982166998 0.3839332862702071 0.05499530328143057
0.8262427067324478 0.1544474395890908 0.9715297833258314 0.05499530328143057
0.6751756401148226 0.05712819036285618 0.2510171198870093 0.05499530328143057
0.8816691153648115 0.1894602155271905 0.6124932653237602 0.05499530328143057
0.9664935079225596 0.4562089344997149 0.9859545398567862 0.05499530328143057
0.2001645856060453 0.5785578373123771 0.3809442032079384 0.05499530328143057
0.08379184789915363 0.5563878269690512 0.892049758974925 0.05499530328143057
0.0410415655975802 0.3731233809344164 0.4207162596083597 0.05499530328143057
0.06025568681246544 0.4205136818149843 0.5829447008422739 0.05499530328143057
0.1631605286808296 0.9049985957058526 0.2243017688771975 0.05499530328143057
0.3256589799459769 0.9041179099464066 0.02278516498226941 0.05499530328143057
0.7776418791585868 0.6914396226922861 0.02362129842050911 0.05499530328143057
0.7313225711885423 0.3621662485431306 0.232753061514253 0.05499530328143057
0.9247852196766844 0.1540579820436891 0.3891243830170895 0.05499530328143057
0.450856671750168 0.1840184740073232 0.938909039141351 0.05499530328143057
0.3925098202895702 0.3309191844820993 0.5568719155380111 0.05499530328143057
0.8540705860898042 0.4670061688553295 0.1060779468104863 0.05499530328143057
0.7257395901289307 0.488088908972428 0.4385722616472565 0.05499530328143057
0.1276154512395678 0.5904783240500177 0.9186099039775875 0.05499530328143057
0.7662887850626093 0.742328542392418 0.7115630489935429 0.05499530328143057
0.9384868448546164 0.11406029387191 0.5944055842951125 0.05499530328143057
0.04153797655765348 0.8535461786755379 0.3229023824276412 0.05499530328143057
0.1792840197316955 0.6632473240310043 0.5975448719727219 0.05499530328143057
0.3658293877595173 0.4905929786411887 0.761304521895107 0.05499530328143057
0.7250507281424685 0.02391021833118618 0.9112938717728345 0.05499530328143057
0.6929958380470254 0.4650354558052672 0.3198498585776567 0.05499530328143057
0.2072893057694906 0.3703744329665297 0.7621941152056397 0.05499530328143057
0.2994555961042035 0.06673559823402431 0.2631474184121197 0.05499530328143057
0.8295977295944558 0.2421817421546461 0.8598434157807663 0.05499530328143057
0.7126154889437891 0.958931074497941 0.5938673017248772 0.05499530328143057
0.4971651942533551 0.9822548432609742 0.8274737425860069 0.05499530328143057
0.2055927378713576 0.1142187324875813 0.6462685947032032 0.05499530328143057
0.5689475432902819 0.2801695766082419 0.353865327725833 0.05499530328143057
0.1810446984997052 0.4223983234273381 0.8084883375905282 0.05499530328143057
0.9654944360932104 0.2618720064362103 0.8929318394931895 0.05499530328143057
0.9631156644396851 0.9242875276170077 0.2530458264569444 0.05499530328143057
0.1933969432885962 0.1909027257189937 0.767763221137196 0.05499530328143057
0.8964372368193863 0.5223490308134626 0.6988208289204672 0.05499530328143057
0.2530409629134189 0.3151384559809939 0.832459914291605 0.05499530328143057
0.04216602154952077 0.04525737922356636 0.8924393833748906 0.05499530328143057
0.7401743098239298 0.5692784454080682 0.8844880827537713 0.05499530328143057
0.5220017510955102 0.7568331634462677 0.951755791965287 0.05499530328143057
0.2186469555199612 0.2214128911294504 0.1660324157929491 0.05499530328143057
0.5202698573631439 0.4443617275467028 0.6197073415107653 0.05499530328143057
0.3722195015035436 0.5826897634520692 0.01295326468375983 0.05499530328143057
0.2725623481026773 0.4249032435204803 0.9561527301159845 0.05499530328143057
0.5517802680899584 0.5703072384161813 0.9810191145741565 0.05499530328143057
0.2285679334598287 0.5394923529528327 0.5450083410126008 0.05499530328143057
0.982426453043665 0.7120493583941764 0.878919053779371 0.05499530328143057
0.9214498879718925 0.7786767273261832 0.9298831555291307 0.05499530328143057
0.8399475597096556 0.5494783756138879 0.5550033535981574 0.05499530328143057
0.7237848928186441 0.06723199507504236 0.2911090399106303 0.05499530328143057
0.6584783565097073 0.3080439965691079 0.6722564707297335 0.05499530328143057
0.7573233967228298 0.8919825719706099 0.1495049751543874 0.05499530328143057
0.4889999478547045 0.1654962443821502 0.6687166969839162 0.05499530328143057
0.5387643683029377 0.2720535044000931 0.03929137915908175 0.05499530328143057
0.37947938241367 0.943204612359014 0.5757883270964587 0.05499530328143057
0.4655753519743026 0.145948427714976 0.08483330121472495 0.05499530328143057
0.996955575488929 0.1746418687985438 0.8036974531873661 0.05499530328143057
0.8479386880025108 0.101096718246355 0.6371089574234157 0.05499530328143057
0.8125033643112339 0.8996730494311048 0.1204097767157061 0.05499530328143057
0.4240431985246931 0.6020578051478616 0.2202840766336766 0.05499530328143057
0.7181951583592432 0.3737495158629305 0.5087939228225289 0.05499530328143057
0.3406607483126035 0.1093233927797012 0.2335437271559567 0.05499530328143057
0.451720064651109 0.6242092132499216 0.3118334522830013 0.05499530328143057
0.2303050956043291 0.07850494009105533 0.6854869445373917 0.05499530328143057
0.2257932318888417 0.4240472542346537 0.6514727479305163 0.05499530328143057
0.7287582980024242 0.7530437197789998 0.8382034541793962 0.05499530328143057
0.01426886221257148 0.816212811057764 0.969098789883805 0.05499530328143057
0.7918325164209009 0.6762009548228275 0.2486125216244491 0.05499530328143057
0.2979995971029203 0.5476595254592768 0.09107338040034196 0.05499530328143057
0.442941683360205 0.9441454873066569 0.7426964852556531 0.05499530328143057
0.7233845722826132 0.6792752402206144 0.04200841964803612 0.05499530328143057
0.1085512034052931 0.03377517183149815 0.04782391381707009 0.05499530328143057
0.3037768956468335 0.6431253036454362 0.7422261363989493 0.05499530328143057
0.7496021572144528 0.8557511904431532 0.7595793289388413 0.05499530328143057
0.5229617660330868 0.06217935919894579 0.09186328732658301 0.05499530328143057
0.2003349012370995 0.8332925409383827 0.9779626325075429 0.05499530328143057
0.9218629076618267 0.7156310538301118 0.9036700179199543 0.05499530328143057
0.9632295791310984 0.5052111580214543 0.5608805388403311 0.05499530328143057
0.00847651602510428 0.8876592686326695 0.04167029146233463 0.05499530328143057
0.1108469129742232 0.3632423594516364 0.9981593923584148 0.05499530328143057
0.7731992672981695 0.98569400464845 0.7550339043434976 0.05499530328143057
0.7944612041082437 0.1332588362749037 0.7851041941760755 0.05499530328143057
0.8523200404324941 0.4531913986543696 0.3581644671464061 0.05499530328143057
0.6444420286925432 0.1701454519416813 0.2743804187312082 0.05499530328143057
0.4845663154285071 0.6370118396804535 0.2695186047929139 0.05499530328143057
0.5882557094697491 0.7776848414693424 0.2451124955927274 0.05499530328143057
0.5823404918911831 0.7188592043197335 0.9477261648370972 0.05499530328143057
0.4328385115047824 0.5265911404972775 0.4204908693720788 0.05499530328143057
0.9694377307561235 0.7262997863062896 0.3867156924200163 0.05499530328143057
0.9931249295590417 0.8522619759170631 0.6990418430401992 0.05499530328143057
0.999168211674703 0.6568799392386983 0.7475173244360827 0.05499530328143057
0.6755593379311606 0.424322096067375 0.7697090856055 0.05499530328143057
0.6063768200647348 0.4663184727983974 0.2939187912071666 0.05499530328143057
0.9365967586731537 0.04650355877497035 0.4666817744356914 0.05499530328143057
0.1882422333373731 0.53861370579831 0.2333529014554751 0.05499530328143057
0.4871716276229378 0.1625867584272062 0.8846172403971647 0.05499530328143057
0.6589030702591913 0.7588266887990225 0.5872396228542478 0.05499530328143057
0.5002998749286002 0.1946369112573052 0.1141935193007921 0.05499530328143057
0.03035077101879051 0.1466115066160831 0.8512431558932505 0.05499530328143057
0.3878910019166082 0.07459363476467527 0.6648448145666331 0.05499530328143057
0.07093000581334513 0.01710504700183407 0.2949026101524453 0.05499530328143057
0.6893452528963433 0.8429751341043351 0.7291030165408172 0.05499530328143057
0.5560386252786336 0.3926370861382721 0.1842348288509767 0.05499530328143057
0.7384091723398186 0.2803159072032578 0.2696420369938048 0.05499530328143057
0.3129223403333581 0.4339558288238443 0.7430354194718871 0.05499530328143057
0.3689387540201652 0.938706721533362 0.9840754561156848 0.05499530328143057
0.2618805667722662 0.5728794489499125 0.7962364930091322 0.05499530328143057
0.8581195433382327 0.09299278678296559 0.9616423486434321 0.05499530328143057
0.9915214088325025 0.06709123961882538 0.08644050129359378 0.05499530328143057
0.8943195270145187 0.4885867574937718 0.2020780781576239 0.05499530328143057
0.5773573420140978 0.6262946611082882 0.3564825624642973 0.05499530328143057
0.8349269490485502 0.2641288876376772 0.05608245546366112 0.05499530328143057
0.4949887157984468 0.7550446861619222 0.410211871293117 0.05499530328143057
0.6793174271748232 0.5408883698097303 0.4624742460207523 0.05499530328143057
0.9412742053880571 0.9030716070397883 0.05580440079289972 0.05499530328143057
0.7717545873511263 0.1542030125040143 0.9576449130557162 0.05499530328143057
0.6906811047841306 0.5583700814128173 0.5875838420768258 0.05499530328143057
0.4056477111134797 0.2915702424038676 0.6301303818462718 0.05499530328143057
0.2655842041278361 0.3749515216516729 0.7573246991115603 0.05499530328143057
0.4529461876522981 0.3091005449872651 0.2825935749290953 0.05499530328143057
0.6450691515088264 0.8718571432923961 0.764904065253352 0.05499530328143057
0.9260592277035947 0.7903527598685395 0.1681552579496725 0.05499530328143057
0.9129055229555164 0.2571941099001563 0.84349561173793 0.05499530328143057
0.2776606463886197 0.8996290658057394 0.3549202381101158 0.05499530328143057
0.905916935625425 0.8936217168143117 0.2237600587773082 0.05499530328143057
0.9793413813547203 0.5573977140236401 0.5231567005078497 0.05499530328143057
0.9711034931874983 0.3065293008537291 0.04707409041474851 0.05499530328143057
0.4664386202312378 0.7067571794675168 0.3376254067674516 0.05499530328143057
0.1274759023962411 0.03437784404024844 0.7778771838951352 0.05499530328143057
0.9285401948623756 0.3926835196762518 0.986932258794022 0.05499530328143057
0.3018492690388937 0.1199978139938985 0.8562940361360207 0.05499530328143057
0.05056809087166825 0.9052650590857291 0.5113691353178113 0.05499530328143057
0.2130383908900041 0.8980035717692348 0.6851343030208198 0.05499530328143057
0.01229009581339361 0.1204038512643093 0.8059647275746707 0.05499530328143057
0.4865976753790683 0.01083410760307653 0.4972836539009972 0.05499530328143057
0.7422090220469495 0.9489061951807245 0.2007239600949757 0.05499530328143057
0.3029143688029592 0.8527272613928587 0.5557776031453069 0.05499530328143057
0.2407418516793204 0.3375286751306623 0.2321483973514598 0.05499530328143057
0.5770550039861136 0.5035088947773527 0.2263413619939394 0.05499530328143057
0.3211373379705518 0.4698024327630039 0.6364555056895898 0.05499530328143057
0.245547964468521 0.8036139771842921 0.8119637842176777 0.05499530328143057
0.1688583790508709 0.8339980419200279 0.6786154386305249 0.05499530328143057
0.7928578242290583 0.009211939900622074 0.5125051030346344 0.05499530328143057
0.508703882382625 0.1162426599748757 0.6326326406953168 0.05499530328143057
0.2144883077671532 0.5093551598574669 0.6189518538513717 0.05499530328143057
0.7880427159209724 0.2177001781389141 0.6112716179178554 0.05499530328143057
0.06941368009531154 0.3972425263294736 0.4632331235181431 0.05499530328143057
0.5283551896269154 0.6541807777437064 0.8574994267565509 0.05499530328143057
0.7764828198032796 0.2803045286424855 0.3647668027808759 0.05499530328143057
0.9662373151639559 0.605629510314956 0.7888374171729076 0.05499530328143057
0.5050531333413416 0.9743280229958451 0.5944438934342823 0.05499530328143057
0.3912346748285579 0.2288487533962835 0.4640649445410259 0.05499530328143057
0.02655260763989321 0.9566071449830332 0.449023715276186 0.05499530328143057
0.631632777672316 0.4300166375065838 0.526475924825601 0.05499530328143057
0.2595471508255488 0.7627780418532375 0.9100664615627433 0.05499530328143057
0.8718686682141807 0.6373628992888384 0.1498278653051375 0.05499530328143057
0.5345338740468271 0.7353185723705328 0.5451080303247807 0.05499530328143057
0.9388908697663709 0.2973415611116307 0.2919820592460097 0.05499530328143057
0.6626046495748917 0.9261653174966883 0.4855059578182381 0.05499530328143057
0.04397930613904578 0.971955789825606 0.0941353981800799 0.05499530328143057
0.8346229337074857 0.5064373875989091 0.1422204334161236 0.05499530328143057
0.4398515939292194 0.9913788463795897 0.3514304150885889 0.05499530328143057
0.921800499608642 0.08750878897716395 0.3268844045249419 0.05499530328143057
0.3716488925485433 0.6031482056880212 0.8661458690295113 0.05499530328143057
0.8899272215612349 0.9249320765270184 0.5910008252360501 0.05499530328143057
0.7445723523043194 0.7765743673740221 0.335339554761097 0.05499530328143057
0.8664575032239507 0.2725883030709823 0.9988156408358095 0.05499530328143057
0.50271455227434 0.03987947836002525 0.3258286460246865 0.05499530328143057
0.774891360817102 0.7562983297640444 0.2897896363460405 0.05499530328143057
0.2077363430611514 0.7955389215801666 0.1696064622497026 0.05499530328143057
0.3968528752895797 0.6676339793632453 0.7673462891370747 0.05499530328143057
0.4266092582759461 0.06851449643417146 0.7678288740805974 0.05499530328143057
0.805643258200218 0.00694269265392598 0.9434512621521338 0.05499530328143057
0.1349883040604007 0.2836375794432492 0.5186555122712146 0.05499530328143057
0.002612776923937372 0.08711772855470967 0.2843219808532506 0.05499530328143057
0.6536280950072419 0.8302543828353417 0.07389488887085389 0.05499530328143057
0.9573594192519489 0.7645690115713428 0.3441406532637085 0.05499530328143057
0.9805881753986093 0.328149703534804 0.5093451779836881 0.05499530328143057
0.2712340516705103 0.974528588459612 0.2844800994401604 0.05499530328143057
0.5876167268802502 0.1160112182451447 0.04645978357115829 0.05499530328143057
0.7777256698124333 0.5512723015685668 0.8108539799170307 0.05499530328143057
0.7107693816761959 0.03910648783169107 0.8024815419597348 0.05499530328143057
0.3711954659581733 0.7225884411099442 0.7654085243063278 0.05499530328143057
0.3016473465354104 0.8896813557744089 0.09369438475717996 0.05499530328143057
0.7308096800668848 0.8580296886111571 0.2865521082462031 0.05499530328143057
0.1183726291716581 0.5116986053449755 0.1377205922435883 0.05499530328143057
0.2599596883579733 0.4613145926631506 0.9118869290323334 0.05499530328143057
0.6525464261254236 0.426933990032721 0.112663158533665 0.05499530328143057
0.1562079035910569 0.7462522440035204 0.05437982040420121 0.05499530328143057
0.402490358778554 0.3144313346293411 0.255916409745487 0.05499530328143057
0.4297513390207219 0.130393895224083 0.7586200653159112 0.05499530328143057
0.1590534358520905 0.6820560047045429 0.7864462913073744 0.05499530328143057
0.9524698289039923 0.1150446797720116 0.5324256911277652 0.05499530328143057
0.8245613783117447 0.3929411384319649 0.5170931110893709 0.05499530328143057
0.8630890798812086 0.115645136858715 0.3516637418005288 0.05499530328143057
0.1139009540480505 0.1265699521050534 0.8193699789983524 0.05499530328143057
0.1754813757410294 0.4129884874483514 0.3874795413541682 0.05499530328143057
0.06553804073568384 0.1256117524894708 0.7699906881269317 0.05499530328143057
0.15268954367342 0.1170576580073524 0.4282709004176107 0.05499530328143057
0.1142393818769931 0.4053928663674935 0.906842055757799 0.05499530328143057
0.4024884639243503 0.01442865995680675 0.007096483973255498 0.05499530328143057
0.232489913910733 0.1468848806091317 0.77274240654757 0.05499530328143057
0.9475871351745866 0.1595193530725853 0.8297036420081505 0.05499530328143057
0.489696562701569 0.009396990315838787 0.1350118039319538 0.05499530328143057
0.04202070580894942 0.7629608005694803 0.2544291741302727 0.05499530328143057
0.3565723163923469 0.8750104631953899 0.3594481319999486 0.05499530328143057
0.2393630094935567 0.98594060733869 0.7975330155089262 0.05499530328143057
0.5482880008553821 0.03213388641597518 0.8037963313014059 0.05499530328143057
0.2696548997351941 0.1033790864417079 0.9320935966246187 0.05499530328143057
0.8294779790576774 0.2812307033459592 0.5033017719879842 0.05499530328143057
0.6888868036084216 0.6878587175253461 0.4494625175359704 0.05499530328143057
0.7353074850628256 0.8109638907238956 0.570695719148412 0.05499530328143057
0.3831769807029659 0.7806011992059088 0.7237458525751563 0.05499530328143057
0.2051311560643694 0.3504831237272544 0.6154013602247193 0.05499530328143057
0.5401980180335572 0.347734035844204 0.4283188884692697 0.05499530328143057
0.5471342782724846 0.7781975526552104 0.17123076725723 0.05499530328143057
0.04778409513098047 0.0218285609413961 0.3719457205257421 0.05499530328143057
0.7674254111955138 0.5275903156013535 0.2788368510547029 0.05499530328143057
0.5495244828029648 0.7994298910866146 0.3526182515392925 0.05499530328143057
0.5956928073565813 0.7816023630700566 0.713658565256581 0.05499530328143057
0.9338095555952417 0.3830061234542517 0.3170437909857485 0.05499530328143057
0.4201208654327815 0.1086722058645911 0.008551401007472502 0.05499530328143057
0.04859823921104807 0.5249269737804607 0.9234922528400532 0.05499530328143057
0.7318842326158455 0.6594968233198217 0.2935749220742563 0.05499530328143057
0.269571056414367 0.1169710777940758 0.6732419719902094 0.05499530328143057
0.6481002598897168 0.7290449777116362 0.5116154881831532 0.05499530328143057
0.9525602820984418 0.7676454619114759 0.5323674372993353 0.05499530328143057
0.1398616064937379 0.5212653990249533 0.05914386950189557 0.05499530328143057
0.6027574683650933 0.182176789453252 0.9224208509149152 0.05499530328143057
0.9345557914640258 0.7062100475114035 0.5470631798893196 0.05499530328143057
0.5745405366930441 0.7002076730864606 0.05653763783697072 0.05499530328143057
0.6839773512508526 0.2009013014509065 0.1384498455319551 0.05499530328143057
0.8030290888705587 0.1410335988128051 0.6194701126298356 0.05499530328143057
0.7619991784722796 0.8755725307087734 0.3913825348480836 0.05499530328143057
0.08085070375191042 0.005655666500224856 0.4413515412206054 0.05499530328143057
0.8033356074740698 0.6947985907084123 0.3252750434377451 0.05499530328143057
0.3111662257132145 0.6660533798804064 0.03431031975133056 0.05499530328143057
0.7784592136510692 0.8515789719052418 0.6645755381997661 0.05499530328143057
0.8026833445091681 0.3587021003263431 0.8465479680665375 0.05499530328143057
0.7275578239135887 0.2215796960337231 0.6107418717677175 0.05499530328143057
0.3457248157355967 0.7922605141844947 0.3510867467682062 0.05499530328143057
0.3568953695901922 0.6042752388246841 0.4779076384765888 0.05499530328143057
0.417281150209714 0.4158726298251584 0.6240313580761671 0.05499530328143057
0.05689102364693325 0.2751957413485993 0.4752689623052441 0.05499530328143057
0.4377247830242749 0.3078985424802155 0.5248530570428115 0.05499530328143057
0.904343899287317 0.06548611785294474 0.2691500131200002 0.05499530328143057
0.239335247421383 0.3984166272595982 0.9040249170765825 0.05499530328143057
0.2147881583350354 0.2440347241954761 0.8240546077071621 0.05499530328143057
0.8851601840557961 0.9515046321726498 0.2509638721331293 0.05499530328143057
0.7032380102337882 0.6358882263894668 0.4734849667715658 0.05499530328143057
0.3456398566257732 0.05135698969168908 0.2984770224215639 0.05499530328143057
0.7576681953997668 0.3946110038683525 0.8255455474544888 0.05499530328143057
0.117110261209754 0.6570615464326788 0.2876663375806333 0.05499530328143057
0.8836471888016624 0.8081885409297193 0.6289829541863355 0.05499530328143057
0.309009618501527 0.2034840406674001 0.8563334083421962 0.05499530328143057
0.7483797443617066 0.07746366176555046 0.9600754389061533 0.05499530328143057
0.1281657319979714 0.2710437686259883 0.3762905111629047 0.05499530328143057
0.9844141237582945 0.611847756289392 0.5694809094277272 0.05499530328143057
0.8434630205853116 0.4736329193244727 0.622704660349314 0.05499530328143057
0.03802211769876435 0.2642899228426326 0.23197794829055 0.05499530328143057
0.6149185390256865 0.6765825715229022 0.2213498790756763 0.05499530328143057
0.874396754804285 0.363565113821373 0.6086465043706878 0.05499530328143057
0.7458316704200167 0.5391128551441124 0.4206214690061657 0.05499530328143057
0.08122029195916594 0.4504275157529995 0.2364612269817027 0.05499530328143057
0.7604283719517024 0.7978131354370502 0.4640891271531442 0.05499530328143057
0.5292919113675997 0.6490133031961032 0.5477171118663762 0.05499530328143057
0.5742041742644115 0.7762570857726697 0.7670043328710416 0.05499530328143057
0.9160095143957446 0.8517754606143695 0.3681496077518039 0.05499530328143057
0.5121059171967725 0.7272107292769231 0.8640647620095923 0.05499530328143057
0.08337184077858237 0.8953155837385028 0.2391832650933065 0.05499530328143057
0.3393038315414434 0.475218289331755 0.824347392171471 0.05499530328143057
0.6763857090027541 0.4021616194899523 0.2214364937137914 0.05499530328143057
0.2919179089078435 0.1642450988229054 0.9111316176787447 0.05499530328143057
0.6459165341460847 0.2722913214581992 0.2499588395630951 0.05499530328143057
0.7628478187664758 0.946046102608312 0.08765628030746898 0.05499530328143057
0.2069376744142136 0.4803503058043889 0.6657192710301152 0.05499530328143057
0.7250174543756255 0.03342452775229214 0.4586235481636182 0.05499530328143057
0.5126550583035351 0.988958695476672 0.3530288649737941 0.05499530328143057
0.8813568502200974 0.5506547584882524 0.1804707657289557 0.05499530328143057
0.9347842885418747 0.6421906031087421 0.02335851349515723 0.05499530328143057
0.08222562732534525 0.01887863319382104 0.5284483453604291 0.05499530328143057
0.8322374334464728 0.6745298488048902 0.007239442068403877 0.05499530328143057
0.04447277727609705 0.03579605381020427 0.08618454874411349 0.05499530328143057
0.9156484757250436 0.5207635979733081 0.4149425922342205 0.05499530328143057
0.1111878377886132 0.3747185143616112 0.2950040374237143 0.05499530328143057
0.2101076807735647 0.6177285748975943 0.799247202541098 0.05499530328143057
0.8634862004679567 0.3283172051211618 0.7914628796592452 0.05499530328143057
0.3605405259766581 0.8834843011975111 0.9071228310014281 0.05499530328143057
0.6869097591556769 0.8773409520487785 0.4555528838446368 0.05499530328143057
0.8296429728700574 0.5798396534798458 0.02643938348251219 0.05499530328143057
0.891699207940744 0.6527490412334355 0.07552526747648192 0.05499530328143057
0.4902546279257851 0.3989010902580884 0.7874421924223187 0.05499530328143057
0.431119249755068 0.4479099062050612 0.6773546995499183 0.05499530328143057
0.5225535615515488 0.3642389511510254 0.2587351524727987 0.05499530328143057
0.797219896872472 0.5188641868250005 0.6506356921243706 0.05499530328143057
0.1028964703047093 0.7194571243520101 0.267353378253991 0.05499530328143057
0.9041290982329746 0.5111836274372593 0.639520074198925 0.05499530328143057
0.6896972974528477 0.9111281512531384 0.5386594383655993 0.05499530328143057
0.5559941301375845 0.600857862676888 0.4005094631462581 0.05499530328143057
0.9445635114392361 0.4018768365367493 0.09164550392772883 0.05499530328143057
0.1029609655544078 0.2458042634993386 0.7239886241190469 0.05499530328143057
0.1838663702288415 0.7503336031727168 0.1967593072902288 0.05499530328143057
0.8554338753570101 0.1144758774353438 0.7014469456820536 0.05499530328143057
0.6209615076481981 0.5204984050025503 0.1128436923462865 0.05499530328143057
0.7444728465557175 0.3097262188088538 0.585820129707783 0.05499530328143057
0.4844924588922118 0.4711151727212164 0.3296838335338581 0.05499530328143057
0.9182121666119923 0.3807706492837632 0.9001338542519769 0.05499530328143057
0.5589909077559965 0.09435693440052791 0.7956824544865836 0.05499530328143057
0.186810588471306 0.6472471210392055 0.3822836770874278 0.05499530328143057
0.5935620163570212 0.6475551824951128 0.8448370071900069 0.05499530328143057
0.7469484058301835 0.7271533534750856 0.09211793841741105 0.05499530328143057
0.4342636317191685 0.9213239903223391 0.8807684323473157 0.05499530328143057
0.5296577468510716 0.7740395206377689 0.8113944350554889 0.05499530328143057
0.1959567914655302 0.2864396931782713 0.4054034647490852 0.05499530328143057
0.3172662343788966 0.2132892539713609 0.7531706768255868 0.05499530328143057
0.9095675107212761 0.7366293671613232 0.2010529020784755 0.05499530328143057
0.2104263319875142 0.69815654703429 0.4922471505561277 0.05499530328143057
0.990609839437473 0.2071027846561902 0.5693255121179661 0.05499530328143057
0.8479433652590527 0.3612744475426465 0.1706758142242853 0.05499530328143057
0.1916780501501684 0.9333546122391896 0.8097645808799467 0.05499530328143057
0.01238357362221889 0.6251395991589113 0.5119512723840448 0.05499530328143057
0.1035856698549276 0.05992940283685899 0.3212664291961776 0.05499530328143057
0.04895831233084019 0.6404114051094157 0.1484196003539132 0.05499530328143057
0.9266877654354218 0.9008197728586524 0.4444782219251728 0.05499530328143057
0.2894071751119376 0.2216043449537579 0.6375125752062942 0.05499530328143057
0.0716505809388838 0.1357664345735233 0.4638972490984257 0.05499530328143057
0.2092727880304194 0.3279262038187803 0.1879020082013916 0.05499530328143057
0.734005894510957 0.4172473825458842 0.2950600333037555 0.05499530328143057
0.2015474394669942 0.2402464053929804 0.5822708730382097 0.05499530328143057
0.3624587914914729 0.436032557023028 0.5973043800896155 0.05499530328143057
0.2272890313769096 0.4978642147355507 0.2343904144544435 0.05499530328143057
0.8334917036162088 0.6135165720108574 0.3385701342478389 0.05499530328143057
0.2179692736607963 0.5799362042326377 0.8444585129586129 0.05499530328143057
0.24483703655992 0.5226611181330472 0.8541094637371199 0.05499530328143057
0.6945823569266114 0.8666577872765278 0.06479896330912696 0.05499530328143057
0.3769342185748399 0.8821953816121268 0.1920756842867003 0.05499530328143057
0.8082625790282992 0.05020998321133782 0.5464192734220684 0.05499530328143057
0.7291755980028327 0.7640698393201396 0.943351847035344 0.05499530328143057
0.04640718006021449 0.9380509592712463 0.2334713351494529 0.05499530328143057
0.5757075445705628 0.3528373699608375 0.5971900774358629 0.05499530328143057
0.1741874765375697 0.5269553779477536 0.1268534050070554 0.05499530328143057
0.4322796845732741 0.3804674125129323 0.7973349953909228 0.05499530328143057
0.6838179310226268 0.4949156895263326 0.3955528683861392 0.05499530328143057
0.575692112602266 0.7815148727012111 0.9636696139333558 0.05499530328143057
0.3784954819354537 0.4388731071824497 0.8384359089542224 0.05499530328143057
0.4004322092887724 0.7087904668751539 0.6547268130970787 0.05499530328143057
0.6337476740952472 0.4795716258379255 0.7000128348537723 0.05499530328143057
0.09531884246023282 0.2102696643558585 0.3722089499070259 0.05499530328143057
0.09685023097733257 0.2024160859411549 0.4902340026597393 0.05499530328143057
0.2233330920994771 0.8239335093365548 0.8611098061727571 0.05499530328143057
0.9277649368370293 0.006143840111168977 0.4276223355444901 0.05499530328143057
0.001019059352022886 0.4177007660137337 0.9593558825951094 0.05499530328143057
0.7530045736132779 0.00581987013990703 0.3900418965133908 0.05499530328143057
0.1759305222232101 0.6935219777703203 0.1922484621977562 0.05499530328143057
0.237786079531849 0.0927014522871358 0.5359044676820742 0.05499530328143057
0.01997282509273838 0.4623829763907613 0.2369105301300333 0.05499530328143057
0.6457345878729205 0.08920151727608734 0.7499520262347062 0.05499530328143057
0.3724659953782755 0.249758322634514 0.9378111481163115 0.05499530328143057
0.8043762924363841 0.27321353360228 0.1163724146812841 0.05499530328143057
0.3791188098313057 0.5542406206613363 0.9255670602720955 0.05499530328143057
0.199064505238194 0.3307162780307428 0.9565817513134884 0.05499530328143057
0.7552328518747783 0.4859013380592845 0.3304451923489627 0.05499530328143057
0.6268223290111747 0.1996599794901183 0.475945591784646 0.05499530328143057
0.9212668745226857 0.4577508045465843 0.03889348219214205 0.05499530328143057
0.1568472571830449 0.6139113447153973 0.1228613488101199 0.05499530328143057
0.6196831821493143 0.5969142155725877 0.5259640990999068 0.05499530328143057
0.9164580539286766 0.2810388978093544 0.6483199105108564 0.05499530328143057
0.6380095500199138 0.5549300485471703 0.839031951874401 0.05499530328143057
0.5889982131417967 0.4757408382182491 0.1705447557641406 0.05499530328143057
0.7438694839027613 0.8098506467905934 0.7273717833510958 0.05499530328143057
0.6476731765758897 0.9702750230498794 0.9687811046279818 0.05499530328143057
0.6295436909331525 0.7548312338144177 0.4565395855450267 0.05499530328143057
0.9649469370663059 0.2571644464445827 0.6642600363551975 0.05499530328143057
0.4526297069318814 0.1979102180246192 0.03262418625034353 0.05499530328143057
0.4304282481875061 0.2591758824748499 0.6700978471597344 0.05499530328143057
0.5462364589838157 0.8582249953782477 0.2226728407490682 0.05499530328143057
0.08378765148221369 0.7388878267138203 0.5385081947404733 0.05499530328143057
0.8127424944113245 0.4524456695848934 0.1603199981978172 0.05499530328143057
0.6378892557700173 0.03748291947566778 0.6561524399002566 0.05499530328143057
0.7335157830977767 0.7699912465193225 0.5167777610233192 0.05499530328143057
0.4887851892697332 0.3912514604939782 0.5336842558666035 0.05499530328143057
0.5043190381971527 0.115248439858656 0.2677255939621975 0.05499530328143057
0.03333372864750841 0.01171418080951665 0.4871116515392341 0.05499530328143057
0.5556853069633499 0.5045190426772643 0.6047191899439299 0.05499530328143057
0.7438490093631172 0.9240510686944879 0.8151282751914173 0.05499530328143057
0.3554282827315561 0.4172296719791662 0.779341522835257 0.05499530328143057
0.6600160118771002 0.5505942551846275 0.5354844025022616 0.05499530328143057
0.2475150949795799 0.3171533564534953 0.02834829809593293 0.05499530328143057
0.3797241369022679 0.9510410801405806 0.04112317953703546 0.05499530328143057
0.03938373779690877 0.7011623714650628 0.8503642159243944 0.05499530328143057
0.5081214660793991 0.2362993240210484 0.2369096640793574 0.05499530328143057
0.9956709778985269 0.783538889544269 0.3057642993034975 0.05499530328143057
0.1451919218068855 0.7391557418838084 0.3910524341876757 0.05499530328143057
0.5686656837670023 0.2972212374221834 0.8132315287163011 0.05499530328143057
0.3377438901091649 0.8831924110319458 0.7701202339792684 0.05499530328143057
0.1975653781150502 0.2945767264488506 0.2383021094731275 0.05499530328143057
0.9856298433251623 0.0197346661842404 0.7647237684735138 0.05499530328143057
0.5550084057008861 0.3089728771988166 0.07720697044367948 0.05499530328143057
0.571579439416489 0.5979304135222965 0.08712682403703047 0.05499530328143057
0.6844219664756025 0.5927074921345798 0.9110564700483553 0.05499530328143057
0.4503790542629976 0.1584112400557723 0.9924148559326017 0.05499530328143057
0.6575863421139069 0.1788719993946768 0.7471776380243579 0.05499530328143057
0.8886256071318586 0.2921221340558207 0.4951348887385994 0.05499530328143057
0.3566764838130974 0.855797518546942 0.8261201724441084 0.05499530328143057
0.1681694662521198 0.1032397858966369 0.6056160200467233 0.05499530328143057
0.8884066373518485 0.3296383145010137 0.9379601323094693 0.05499530328143057
0.07332987776016904 0.2469953409799586 0.9781391147137917 0.05499530328143057
0.8103609693353976 0.8357798769064084 0.2192291145203889 0.05499530328143057
0.9403730908366267 0.3713310822382296 0.8407432182632744 0.05499530328143057
0.09516581595469842 0.9596102590475089 0.4033497896924768 0.05499530328143057
0.9242941086532311 0.4599448009205651 0.5524832337731582 0.05499530328143057
0.9819239727446454 0.124912510128645 0.6680742219299916 0.05499530328143057
0.9205779916022876 0.1051233908106178 0.9399441095304283 0.05499530328143057
0.3375100056112466 0.3419734271180557 0.7669076927731748 0.05499530328143057
0.08083620763057438 0.5736618180288203 0.9476960337938588 0.05499530328143057
0.7903810461330736 0.5292665860624703 0.2277549885320031 0.05499530328143057
0.7267165588450273 0.5499577321296544 0.5418655756876813 0.05499530328143057
0.7040622727375291 0.3459809647481112 0.386042573220995 0.05499530328143057
0.9771636362833793 0.3232504281729092 0.7487768125650796 0.05499530328143057
0.8533128089414072 0.4735274842870326 0.8001258136377929 0.05499530328143057
0.2476599063973726 0.4092899407761149 0.3254737550410085 0.05499530328143057
0.8108407932233219 0.5790970218619972 0.3865954728089084 0.05499530328143057
0.4850942635896882 0.4012969802745645 0.4766735085416181 0.05499530328143057
0.4090592431449103 0.7277909602522958 0.7064011304712078 0.05499530328143057
0.1854703207705663 0.8537441648529589 0.4071964474527487 0.05499530328143057
0.191860889149094 0.6189409695557578 0.740295015065866 0.05499530328143057
0.5180541610329216 0.3747524753336899 0.3203596554558635 0.05499530328143057
0.04154314022030511 0.06243454153316651 0.5962324490661176 0.05499530328143057
0.3804055152176516 0.1353522409113103 0.04121085309485957 0.05499530328143057
0.251505064948016 0.8921595460465852 0.5160980445802815 0.05499530328143057
0.9898760647193736 0.06845236434128008 0.9167647908882196 0.05499530328143057
0.157340704381479 0.7191691557223708 0.4721157137179783 0.05499530328143057
0.6158050211166675 0.1943557565401326 0.7816850148615796 0.05499530328143057
0.0367750095190322 0.7159491907702372 0.5168583457608782 0.05499530328143057
0.8397157059087538 0.9392171611387671 0.3305973873456914 0.05499530328143057
0.08977066624624201 0.1992643905099594 0.9421404281720845 0.05499530328143057
0.9282054349106368 0.5971654402535056 0.3025018286906341 0.05499530328143057
0.1328865675048186 0.4941646415969947 0.4231820203549255 0.05499530328143057
0.90977627455757 0.9296336573853428 0.4937563823350383 0.05499530328143057
0.9919620866240139 0.1781853821435838 0.2684261738208751 0.05499530328143057
0.4626945993681086 0.1598879688171854 0.3545735701366012 0.05499530328143057
0.3231822650157473 0.3318269407101114 0.140167782792815 0.05499530328143057
0.78262991004974 0.943127191505322 0.425058220234272 0.05499530328143057
0.6077368564627826 0.9919901853393688 0.01480203732654245 0.05499530328143057
0.2235955265127041 0.830856246603402 0.9258263595503603 0.05499530328143057
0.5318444662564156 0.9577802370501294 0.08243189027382694 0.05499530328143057
0.5191472647254805 0.856120388689108 0.6089396217390349 0.05499530328143057
0.7662656995148628 0.9823852967623901 0.1419098727266442 0.05499530328143057
0.2258710562929007 0.9049757414872279 0.1101072071448494 0.05499530328143057
0.7439595211760678 0.7975625122586735 0.2380073825416971 0.05499530328143057
0.8836673668765775 0.3109285202126035 0.3128789139129889 0.05499530328143057
0.2841602595726014 0.8192083693220876 0.695126081345827 0.05499530328143057
0.4137734854662601 0.4675720160446504 0.5967132972574529 0.05499530328143057
0.7498093507037316 0.1883968046965946 0.6526274733238242 0.05499530328143057
0.8776148334860634 0.3618658030843397 0.4635068585836784 0.05499530328143057
0.817577030630729 0.8731658306750048 0.3919322341527259 0.05499530328143057
0.8699365253796545 0.2954163848013727 0.251990166633436 0.05499530328143057
0.4933036476571956 0.1594253042621397 0.2324658623808292 0.05499530328143057
0.6791254648070009 0.3551256036876683 0.1047217436083887 0.05499530328143057
0.6936323522848454 0.08578106679459091 0.9320003176156337 0.05499530328143057
0.9241682244075937 0.009959677613402013 0.2713725442375907 0.05499530328143057
0.3231012469690697 0.2984107244514183 0.02909822483951504 0.05499530328143057
0.9511453692848946 0.6338650836175338 0.5061232081481177 0.05499530328143057
0.611104279313616 0.4816121214730556 0.6465881960981202 0.05499530328143057
0.1851051669265565 0.2617923453006704 0.9259011141773763 0.05499530328143057
0.7329655556296157 0.1192989672886187 0.876821399138585 0.05499530328143057
0.138441646508781 0.07234272684964323 0.265584524764777 0.05499530328143057
0.2431520692914349 0.5387495084968156 0.4215362641799665 0.05499530328143057
0.5612083737435779 0.1857853935737725 0.7725502079578539 0.05499530328143057
0.666291949217746 0.8575366542450649 0.8643829600528422 0.05499530328143057
0.5453132332359936 0.8023718571896854 0.9204751467834842 0.05499530328143057
0.7984594104326797 0.0830330572478415 0.1023157746897887 0.05499530328143057
0.9086559431897637 0.01534887374404024 0.7430646864158484 0.05499530328143057
0.3706932084273068 0.5954223560637917 0.2370399399735852 0.05499530328143057
0.1494002291908954 0.8433588905187462 0.4482151736381852 0.05499530328143057
0.07592823666142118 0.5014379696228892 0.5279129136729092 0.05499530328143057
0.9210600848066679 0.596148714060093 0.627247724814039 0.05499530328143057
0.3519100860539128 0.9381193966213612 0.2188808838843206 0.05499530328143057
0.6614618864107044 0.4106320906093823 0.3110102178267439 0.05499530328143057
0.4339147005468091 0.06877204064730132 0.1691373538347604 0.05499530328143057
0.4213352178222088 0.6160816447228358 0.9623067863389384 0.05499530328143057
0.2730002954962911 0.4301585547751036 0.08408604464702854 0.05499530328143057
0.2966258566825629 0.2760921927476546 0.07876766355281982 0.05499530328143057
0.08336173346975599 0.6451067463085528 0.6556710645713266 0.05499530328143057
0.3412731906186467 0.7373908167960574 0.550029720333183 0.05499530328143057
0.9558903671891743 0.8094788953290876 0.1065773826390684 0.05499530328143057
0.626245389906291 0.8489365155713515 0.6161624455101161 0.05499530328143057
0.1066313551625395 0.1056953986008857 0.5048932381228755 0.05499530328143057
0.3220922904501663 0.7051292277541998 0.8762563260260577 0.05499530328143057
0.6445343039243956 0.3227614081202577 0.8118344813201668 0.05499530328143057
0.8521443706472969 0.5169222938017878 0.3836280856735461 0.05499530328143057
0.8474078434421551 0.7601200631425973 0.9668702727955554 0.05499530328143057
0.9298077733906051 0.1760560553836732 0.2747800295737677 0.05499530328143057
0.996832502241237 0.15704758687604 0.8977236617630173 0.05499530328143057
0.6681239731322348 0.5935472585948633 0.6267377583149119 0.05499530328143057
0.2655508799697561 0.4144944841472847 0.5419123499295412 0.05499530328143057
0.1904876375925632 0.9497306045152044 0.2948810830907176 0.05499530328143057
0.9700553648726435 0.1231000888288771 0.3662031581026811 0.05499530328143057
0.4571051645666419 0.4469378131498425 0.1464496862066435 0.05499530328143057
0.3374647273514289 0.1566146822595 0.4015266595149298 0.05499530328143057
0.3000181252691229 0.9656342203895437 0.8857126184974415 0.05499530328143057
0.7236989187378082 0.8558924876449635 0.6696755899283309 0.05499530328143057
0.6345921721141433 0.8224664955795716 0.7293216460884658 0.05499530328143057
0.8505062421435898 0.768425456796232 0.1016231776701614 0.05499530328143057
0.7245677012277523 0.4786409292141402 0.6102256408065231 0.05499530328143057
0.3487128973623416 0.7450303054608483 0.06061465269868054 0.05499530328143057
0.8069638723660522 0.0575165619761465 0.9801196582912288 0.05499530328143057
0.1930063716385077 0.9564959074893453 0.1126180994736553 0.05499530328143057
0.5002854624939701 0.387690446933951 0.6145759686310464 0.05499530328143057
0.6409855627683129 0.7119165809641966 0.6297514450687214 0.05499530328143057
0.9755919264751524 0.910724794071013 0.8111879588898049 0.05499530328143057
0.8681893200057662 0.6198081702569511 0.6623666726905004 0.05499530328143057
0.5890480336287816 0.3399189300023834 0.522910738853245 0.05499530328143057
0.4576249079909845 0.09092251386437548 0.3122923297474037 0.05499530328143057
0.4236981468158003 0.8838506348380921 0.7761905334802599 0.05499530328143057
0.1042453794079069 0.1957814181554427 0.6116482082927001 0.05499530328143057
0.1809059684548115 0.9904205652980783 0.4825414199909158 0.05499530328143057
0.1567247201546376 0.0927922369400412 0.4797732212651697 0.05499530328143057
0.3295535516250967 0.5703923692479954 0.8483719707400037 0.05499530328143057
0.8562131356222485 0.2642172009055204 0.5523541590262032 0.05499530328143057
0.5968918124189639 0.105744815391253 0.5291019290079191 0.05499530328143057
0.3412749657634549 0.09394912418200468 0.1199786359762925 0.05499530328143057
0.9676682378260922 0.6656593724134687 0.395018838159388 0.05499530328143057
0.4343015235521419 0.1200718948563202 0.5362569106542184 0.05499530328143057
0.6710520309053024 0.5969473492864874 0.5027506873461954 0.05499530328143057
0.4866784918274107 0.5802787806318225 0.570887400160675 0.05499530328143057
0.07972023250589239 0.8119853098548062 0.4707534370258417 0.05499530328143057
0.5408313111933412 0.9276671239072793 0.6190433780917942 0.05499530328143057
0.06430927924701381 0.190527046124715 0.2408510273882782 0.05499530328143057
0.8749542680829278 0.06098194201780843 0.4426560200610364 0.05499530328143057
0.4109416788846718 0.5340398998891439 0.6281487572044255 0.05499530328143057
0.8151996697684228 0.9413393261364122 0.68067764953345 0.05499530328143057
0.9540029156300536 0.9492114004389572 0.3538875909249181 0.05499530328143057
0.3985405144278195 0.3343230726475032 0.4839815808237461 0.05499530328143057
0.9074801608305301 0.007062250824816443 0.01366621362627156 0.05499530328143057
0.3287470192939122 0.5328744920412039 0.7068556950736252 0.05499530328143057
0.8957039877308657 0.5453913782418247 0.5420945754379538 0.05499530328143057
0.4978717993272323 0.1401089414293989 0.479763731906231 0.05499530328143057
0.1716230368703269 0.1942351274170451 0.6715559753791582 0.05499530328143057
0.2864802318924855 0.07179002736235846 0.6433460483187298 0.05499530328143057
0.7930113050149628 0.3830460418351527 0.3226802713926071 0.05499530328143057
0.3271506288712734 0.2121747800498821 0.2698484968350628 0.05499530328143057
0.06702230102706734 0.2014771281120735 0.1352579313242058 0.05499530328143057
0.4922499213675698 0.5499937017403734 0.4179647235835787 0.05499530328143057
0.9270924632852666 0.5259433502760915 0.4954459020785721 0.05499530328143057
0.9582496339486645 0.8983379677286706 0.002611530162948027 0.05499530328143057
0.6959452859100633 0.7388762054864505 0.6226696556817956 0.05499530328143057
0.2059536920738384 0.2338196075565476 0.694591053427753 0.05499530328143057
0.6677512312685633 0.2322595671544767 0.8872249141548263 0.05499530328143057
0.3336335372359212 0.7263991990921088 0.9269938588989933 0.05499530328143057
0.09413839292607618 0.6054425686125579 0.2226246690823172 0.05499530328143057
0.3137018050084475 0.759173289338247 0.4880895932941427 0.05499530328143057
0.4635658753616294 0.9928937116646471 0.6458353888074185 0.05499530328143057
0.6265712822830808 0.3759138144345247 0.225424222580368 0.05499530328143057
0.06051622305223596 0.2807602326925515 0.6998893486110248 0.05499530328143057
0.4850832622925608 0.3004897637734298 0.5952199918224801 0.05499530328143057
0.5207782686859879 0.01521980736156264 0.2675857401135904 0.05499530328143057
0.06729262446473787 0.2513968973132907 0.5383965358755141 0.05499530328143057
0.8854935182083998 0.9465563007660354 0.8545780909553653 0.05499530328143057
0.7803798206846325 0.3203290352378542 0.4906797675628182 0.05499530328143057
0.6204231726244468 0.3608803310614309 0.0004522592655956735 0.05499530328143057
0.8954948352458325 0.6279199861502874 0.8663768941580691 0.05499530328143057
0.4486268924158264 0.06965158087798802 0.8939415446459427 0.05499530328143057
0.1656809391208344 0.6981754445810713 0.2536733793624804 0.05499530328143057
0.337295034737595 0.912052781574181 0.5953534233587292 0.05499530328143057
0.1088888382866173 0.2872169652039491 0.9597953690636605 0.05499530328143057
0.6231152106536506 0.7134877191814193 0.8517922988425509 0.05499530328143057
0.8926389435390767 0.7908826420102791 0.2351244104958665 0.05499530328143057
0.356461738438186 0.7014524478984907 0.1620675504296031 0.05499530328143057
0.2901170069226619 0.3513611303200573 0.4644357261623107 0.05499530328143057
0.7063061480457505 0.1025932818439813 0.7284833227452246 0.05499530328143057
0.9103997433716623 0.0148496505086502 0.5060847571342409 0.05499530328143057
0.7409130117125698 0.4196923425198591 0.5468541870816254 0.05499530328143057
0.6214168148393859 0.6328152476201939 0.2631971554142663 0.05499530328143057
0.8439740212092629 0.9472517497160111 0.1088621556109358 0.05499530328143057
0.3872313367181449 0.07643105048587336 0.3246933913113855 0.05499530328143057
0.2594722810748826 0.6893091091807555 0.1158866432563115 0.05499530328143057
0.2510827687850263 0.5675840546283316 0.9541567430629215 0.05499530328143057
0.5141183760287569 0.04444173304260247 0.6221990570424845 0.05499530328143057
0.7332631286568566 0.2852129828971905 0.01006541153126699 0.05499530328143057
0.07826946409282737 0.1976670090155843 0.07757417794110014 0.05499530328143057
0.9157897580895815 0.9664292040871824 0.9509410377016898 0.05499530328143057
0.3328591714302614 0.8027947500324668 0.5685057387991097 0.05499530328143057
0.832147526152361 0.3639314751200856 0.1148855868009934 0.05499530328143057
0.1414962854805757 0.2384381228959935 0.07548404295630048 0.05499530328143057
0.1103579977189849 0.6856914766201788 0.1974821907001204 0.05499530328143057
0.4970198353103534 0.9102009603113821 0.900107728558435 0.05499530328143057
0.6634489198645149 0.1740478596552894 0.4438296079445981 0.05499530328143057
0.646710738318001 0.6522025545930673 0.4611783676544777 0.05499530328143057
0.2428972955538864 0.2934403727195058 0.7125019605024141 0.05499530328143057
0.2106981010484242 0.4381745059194928 0.8684055655076858 0.05499530328143057
0.2673936940648172 0.243170252330305 0.8452541000266641 0.05499530328143057
0.2594606721807939 0.7442849269610788 0.5880503489406199 0.05499530328143057
0.8345115898602706 0.4577191359508322 0.9784457788620755 0.05499530328143057
0.9447210000073535 0.5914564110376385 0.1736513754350676 0.05499530328143057
0.1234597628625399 0.8851438478189432 0.7865431217714143 0.05499530328143057
0.2289830841823742 0.4877212970568434 0.7178101614469075 0.05499530328143057
0.1045881118118145 0.04279707834308216 0.8759574941698171 0.05499530328143057
0.6029465258303045 0.6466924815176281 0.6094610431146886 0.05499530328143057
0.9451058301656031 0.8559270638039537 0.8068772707448566 0.05499530328143057
0.7795793579138018 0.1375729025920183 0.2812834365939149 0.05499530328143057
0.5978298264928901 0.3019902732358393 0.6401031790708841 0.05499530328143057
0.4408777642906453 0.6784771593888475 0.28741590167084 0.05499530328143057
0.9926198886777331 0.5596303358120875 0.8077274034394865 0.05499530328143057
0.9940166493419403 0.4583951263686692 0.4310419093800109 0.05499530328143057
0.1609554491839248 0.6014960278990279 0.3460823801722955 0.05499530328143057
0.8798782133516078 0.8083956787494814 0.7728072696746475 0.05499530328143057
0.6678113003833844 0.9106385286873339 0.8395725670263754 0.05499530328143057
0.5512485726187941 0.4115531569299178 0.5278493863071461 0.05499530328143057
0.09540833754445742 0.3732992457629658 0.3509229588077176 0.05499530328143057
0.9994605834344825 0.1339970104421052 0.4194940585885331 0.05499530328143057
0.3457123799252787 0.5897804380852862 0.7524128097472517 0.05499530328143057
0.9387375639487524 0.1120257471019908 0.4488422185295295 0.05499530328143057
0.2285578737761343 0.1261527605066263 0.9721743595060159 0.05499530328143057
0.04115861653626915 0.07968210475768904 0.5219661123985109 0.05499530328143057
0.5928000866547113 0.2449081878208025 0.01591321495446111 0.05499530328143057
0.8629118324755795 0.1912893216205761 0.8782509117741458 0.05499530328143057
0.5899303434226946 0.7279030868897083 0.7984413421648285 0.05499530328143057
0.2877915502926906 0.324867876680332 0.374367326425798 0.05499530328143057
0.8851909620624742 0.4307906643459304 0.7211538803481742 0.05499530328143057
0.1822499380008187 0.5167950225899794 0.8945292826425313 0.05499530328143057
0.7058252459495616 0.7215306430781736 0.5644420839169951 0.05499530328143057
0.5690938851341649 0.6538996168629287 0.6688991953012259 0.05499530328143057
0.9990100672268761 0.9571811987277241 0.7273256855382864 0.05499530328143057
0.009143647938421071 0.9045750156477127 0.8563638843693424 0.05499530328143057
0.531581639425769 0.4495378761214989 0.994883436845225 0.05499530328143057
0.691690783674477 0.2377062719072345 0.2795873837609634 0.05499530328143057
0.6554362195939842 0.8668561990583302 0.1288553653075274 0.05499530328143057
0.5865658181474404 0.3642760633078809 0.4669636019461963 0.05499530328143057
0.8415465438763462 0.1523402114838986 0.8267098167140201 0.05499530328143057
0.5481507946465232 0.3368246355479212 0.3732499384641432 0.05499530328143057
0.3266638081803344 0.00367699014922432 0.0918184591902262 0.05499530328143057
0.9638283299899383 0.6084964108001389 0.6947660101008323 0.05499530328143057
0.5989147646547656 0.6002173084167785 0.5788369553950397 0.05499530328143057
0.4597596546553692 0.7269374937592764 0.5771460306941832 0.05499530328143057
0.2744178787064043 0.2144495280109808 0.03575258617597726 0.05499530328143057
0.320177258667602 0.9065480936309912 0.4264859224613557 0.05499530328143057
0.5436468923825408 0.5278943922089026 0.3626625284169306 0.05499530328143057
0.5927706729534391 0.9860295423225246 0.5471376468453105 0.05499530328143057
0.06880818035327205 0.7556849033597148 0.696020102814109 0.05499530328143057
0.8844509213359346 0.2376894905729772 0.05059116464725211 0.05499530328143057
0.236383500492896 0.7407254424516354 0.1282378881377372 0.05499530328143057
0.3480413838750638 0.5609829920780202 0.5650272438417462 0.05499530328143057
0.100560185463029 0.2281541099996128 0.2099412848550364 0.05499530328143057
0.6815597891031354 0.6036425054523683 0.8239293351978469 0.05499530328143057
0.2913306206799803 0.7278191151702883 0.07324843999063294 0.05499530328143057
0.3552054106216955 0.1626373980493133 0.8808878322483141 0.05499530328143057
0.7356687957644902 0.5785404822774322 0.3025046776569392 0.05499530328143057
0.9259876831325248 0.3390387277758741 0.3506026533250476 0.05499530328143057
0.5905210665896246 0.3670451878391258 0.07467925946888698 0.05499530328143057
0.2418303800512715 0.3195321444656452 0.4136581796441435 0.05499530328143057
0.2720074774598601 0.6918034610312392 0.9677305027254476 0.05499530328143057
0.3400495775351842 0.9827125762896572 0.5607683011750739 0.05499530328143057
0.08814502448722614 0.09552312812669697 0.8763836438248487 0.05499530328143057
0.2397484621747142 0.7049990392195086 0.3782677929960767 0.05499530328143057
0.07206232814014699 0.02172993721033197 0.16664491452978 0.05499530328143057
0.186571798808428 0.4286036663643069 0.2274432592056384 0.05499530328143057
0.04358646059873374 0.1203293155093884 0.9031275054843789 0.05499530328143057
0.4248402306669861 0.1069282152667624 0.2709116484584747 0.05499530328143057
0.8091849414551509 0.752161222251254 0.6724138282569426 0.05499530328143057
0.8644603589559945 0.9556201497479032 0.9993232662311096 0.05499530328143057
0.2943214852589708 0.2712662886336527 0.7112792477520299 0.05499530328143057
0.3291423221106998 0.6537935254227133 0.66643386840449 0.05499530328143057
0.9781157302617376 0.7214343564327983 0.6740350459597442 0.05499530328143057
0.7307474205141936 0.9190794300423205 0.4360033614377085 0.05499530328143057
0.1712457596352069 0.103039777011746 0.5380710149748941 0.05499530328143057
0.3473993989469008 0.2400781790890203 0.03053598520786062 0.05499530328143057
0.5996538194575304 0.251271225883676 0.212209456884266 0.05499530328143057
0.4626891500695669 0.7762694494675412 0.3651260583770655 0.05499530328143057
0.7994233861220402 0.5453280841912791 0.1080054250810318 0.05499530328143057
0.5007131302031057 0.3765094644018802 0.8487606482693468 0.05499530328143057
0.6142959675507671 0.684374794525338 0.3089327831535361 0.05499530328143057
0.1935884466887146 0.9876754738034406 0.8281199091525384 0.05499530328143057
0.903071931931033 0.8576378078388096 0.4850050901864388 0.05499530328143057
0.6198510326331537 0.7942045703985148 0.5138313340866828 0.05499530328143057
0.08803747329445971 0.8907021903904031 0.4359223710027997 0.05499530328143057
0.6523408676696634 0.2817549367739692 0.7322853490652411 0.05499530328143057
0.6195253741131179 0.8083790633181835 0.9000406051822145 0.05499530328143057
0.7652795008433584 0.2824797181810442 0.6305967697046924 0.05499530328143057
0.1418425464954723 0.03775858525686764 0.9865606649073779 0.05499530328143057
0.1890865649664233 0.545047827417693 0.4488604715458435 0.05499530328143057
0.147932697764851 0.1028533115726211 0.1069514407559766 0.05499530328143057
0.342215353973395 0.1990474077720202 0.9716447152313421 0.05499530328143057
0.2807795969079687 0.1772751568858909 0.9640816367841986 0.05499530328143057
0.824647056596423 0.7808089127923359 0.6026588720036434 0.05499530328143057
0.2523887504358512 0.8433491654957305 0.5918917305950586 0.05499530328143057
0.8145235714606849 0.4643776485085971 0.745441187638932 0.05499530328143057
0.5021810930312365 0.1523793652004787 0.5748791935658466 0.05499530328143057
0.4136683533277368 0.8209681159558875 0.9832338029524103 0.05499530328143057
0.06721701632710907 0.9288727809646984 0.1203612715887454 0.05499530328143057
0.1533416427417065 0.1369809261147327 0.6540304989501391 0.05499530328143057
0.5530569216461931 0.2686340390096136 0.6567627810217286 0.05499530328143057
0.609184234412965 0.6745401378313981 0.01246113166063151 0.05499530328143057
0.6440590434692449 0.889631553013228 0.1952411113359285 0.05499530328143057
0.6559419595044457 0.692691437643837 0.05396472613724385 0.05499530328143057
0.3354573880269486 0.05093635644932516 0.816771326912321 0.05499530328143057
0.8857157424054757 0.8212525863538932 0.3017800290959067 0.05499530328143057
0.6650876223078878 0.3536208047270508 0.3408077523804327 0.05499530328143057
0.3139683702080264 0.8854594184744055 0.315211784978986 0.05499530328143057
0.2222009142493601 0.9410258313289421 0.3959552683055111 0.05499530328143057
0.2347902648450479 0.007841318412356316 0.4614562094648299 0.05499530328143057
0.889316470283662 0.5613512613293616 0.7470924372799452 0.05499530328143057
0.6133061381571011 0.2022367799661658 0.4152941634117017 0.05499530328143057
0.6273797251713003 0.9003343277438306 0.2503030060969275 0.05499530328143057
0.7865569186483397 0.4761706648134389 0.02509291283654453 0.05499530328143057
0.7449799796574087 0.7377213209986161 0.0167461218385229 0.05499530328143057
0.5392017259996046 0.7163127051876352 0.768519077221867 0.05499530328143057
0.8917976186603365 0.3934508292001814 0.1429552029589889 0.05499530328143057
0.3724505968734262 0.7051139980591201 0.0247981434811897 0.05499530328143057
0.5144695463689882 0.9283524828220244 0.9931199554983533 0.05499530328143057
0.8675277084776062 0.2049132727346259 0.9874839962877359 0.05499530328143057
0.350823420228749 0.1438438623975581 0.5765173356325035 0.05499530328143057
0.005146015744903485 0.8054984666170912 0.7577090759623949 0.05499530328143057
0.4649013529001179 0.3483870066048423 0.688853964439976 0.05499530328143057
0.7299217242093674 0.1463270878074592 0.2169255100734058 0.05499530328143057
0.5706584592989384 0.02140004329139829 0.9741798095349957 0.05499530328143057
0.6894168235522979 0.6430467933965761 0.711371081776475 0.05499530328143057
0.5593238088570689 0.5260590352143135 0.09333369928590746 0.05499530328143057
0.6952470770298733 0.8722443212089931 0.7888911486285214 0.05499530328143057
0.7468077293685433 0.3760456591750378 0.7004749738146069 0.05499530328143057
0.5223692703493227 0.3213667115657644 0.8625742044519206 0.05499530328143057
0.623265338914037 0.6253508199624774 0.9677199130156127 0.05499530328143057
0.119681135601683 0.6272376253122316 0.6066049865325406 0.05499530328143057
0.9299341142568098 0.09961623525756132 0.1143477668463211 0.05499530328143057
0.5111354189510759 0.7413229251649356 0.3520366502826715 0.05499530328143057
0.7011949318934348 0.5211785480867255 0.3314713799346883 0.05499530328143057
0.6666422744640919 0.3093314390217697 0.91898042180346 0.05499530328143057
0.3834963150645209 0.7042419751369603 0.4700898366463414 0.05499530328143057
0.3332683303215054 0.4369849073106422 0.1754335028569409 0.05499530328143057
0.03874930580810967 0.125575571654764 0.6473077585155589 0.05499530328143057
0.7468751380176095 0.628372280221359 0.9811689178806285 0.05499530328143057
0.6639547474253555 0.2979142540425958 0.575982032188438 0.05499530328143057
0.7657569595579478 0.4128896272106443 0.2405174306579722 0.05499530328143057
0.3994896142503722 0.3158649181786329 0.3360372267026167 0.05499530328143057
0.4638763470505313 0.8693167967112991 0.09293884551126452 0.05499530328143057
0.7971343474153771 0.5207266519259506 0.7327883360813117 0.05499530328143057
0.1928658572976549 0.2192233770335829 0.9957350005956209 0.05499530328143057
0.09867841555055683 0.5734108794057312 0.6512096725565709 0.05499530328143057
0.549931591432446 0.9723906499488618 0.1579916358321835 0.05499530328143057
0.7846536183945854 0.1197344073054749 0.2254703536082713 0.05499530328143057
0.5474893565755563 0.8624810129466053 0.9180316221879234 0.05499530328143057
0.4200650010778529 0.5774968597647848 0.04449145143925643 0.05499530328143057
0.9861266604122256 0.2149759060972742 0.4648825812171761 0.05499530328143057
0.1701629528823665 0.6680834471077477 0.718566639255677 0.05499530328143057
0.5601054336564923 0.1929005019207756 0.5702252489258259 0.05499530328143057
0.7514820943406738 0.1899377177111211 0.1050508671880811 0.05499530328143057
0.4471512215052333 0.3000836184136528 0.4640228168776882 0.05499530328143057
0.4561620423833321 0.4931349213132449 0.9636037458405318 0.05499530328143057
0.2607124903215228 0.04242906520931179 0.935383460651561 0.05499530328143057
0.3669671515809809 0.842126994705948 0.04749065635097401 0.05499530328143057
0.5008319483274764 0.2207587536785275 0.8544702959898725 0.05499530328143057
0.3767134567360108 0.6456187252094111 0.5124211803044441 0.05499530328143057
0.4849206449785174 0.6345647451260854 0.8225211096987093 0.05499530328143057
0.9959690211369954 0.8329630678592992 0.4031338888256595 0.05499530328143057
0.7273234703219934 0.3945996236384876 0.5962394214401827 0.05499530328143057
0.2955834898935112 0.1499259291650165 0.7757892387577978 0.05499530328143057
0.4669929946120802 0.5414103720294489 0.07861914829586006 0.05499530328143057
0.8509123341556886 0.9703965341908494 0.4735972023074024 0.05499530328143057
0.7537078960194351 0.1958239387292058 0.5167780602864404 0.05499530328143057
0.7016118110239615 0.4906323009265111 0.2667610494782404 0.05499530328143057
0.7258133133815915 0.04959704693654597 0.514264193223148 0.05499530328143057
0.666442811757368 0.347318840469917 0.1885491336248009 0.05499530328143057
0.03003250583676656 0.8040314544140814 0.6949260677427943 0.05499530328143057
0.8257528877553698 0.710045574679905 0.6336300969876282 0.05499530328143057
0.3424936602234271 0.4635803872934691 0.9287926403643343 0.05499530328143057
0.7596657166774208 0.6472940044767608 0.08700719196624745 0.05499530328143057
0.6313638954582756 0.1437830492300714 0.6097599394570595 0.05499530328143057
0.7005260214340021 0.0002057139339310147 0.6968637808894866 0.05499530328143057
0.193575238517635 0.7416253422548681 0.8935427006077417 0.05499530328143057
0.6662663886675007 0.4861075788719368 0.5018300396542642 0.05499530328143057
0.977750907783026 0.2758358790895634 0.3930963527087002 0.05499530328143057
0.5015211273671316 0.8419497426538803 0.7490081602545083 0.05499530328143057
0.6612103313302643 0.9217717210142511 0.6082716074124266 0.05499530328143057
0.482876685757668 0.8132261899861746 0.4133495951680853 0.05499530328143057
0.04859765623544585 0.9804383913720961 0.9466514745973323 0.05499530328143057
0.0729801760138559 0.9168777651970922 0.5767467002344594 0.05499530328143057
0.1257431281749399 0.4903403423142183 0.7530244216779108 0.05499530328143057
0.8008281335639315 0.2258308201354726 0.685774768442574 0.05499530328143057
0.5383125982992849 0.3493388294517137 0.5422248668247505 0.05499530328143057
0.4200685134651426 0.1050039599575114 0.09480912355350418 0.05499530328143057
0.8064336109238219 0.09776388574653448 0.4231532014906561 0.05499530328143057
0.2576701100208648 0.4924566838402765 0.2864507810612594 0.05499530328143057
0.05677654550243888 0.323368443412728 0.1611386103491172 0.05499530328143057
0.6077042840270457 0.7331816263575011 0.009680475206912559 0.05499530328143057
0.06892120435039728 0.8262282988566194 0.9838195774592833 0.05499530328143057
0.8077835686850227 0.8406846631775191 0.8659984863682594 0.05499530328143057
0.3451021536223674 0.9546677492649361 0.3887357673186667 0.05499530328143057
0.05513777393523582 0.8196712222380252 0.5948933850036899 0.05499530328143057
0.8302372368309775 0.3500047421492086 0.9627849632328228 0.05499530328143057
0.3937355461675562 0.7882756022615254 0.04956617885025953 0.05499530328143057
0.5629240044821954 0.7086642747973322 0.1726067427279332 0.05499530328143057
0.9129454003663889 0.8460191031062567 0.7474873925088352 0.05499530328143057
0.2034272063499535 0.9397917941889464 0.059575328331415 0.05499530328143057
0.3704640229224271 0.5296183536278133 0.8226881168999085 0.05499530328143057
0.366685252634148 0.5183459440414568 0.6632796928202944 0.05499530328143057
0.3499820978080175 0.3327933550728526 0.4374949794763164 0.05499530328143057
0.2714849635052033 0.7177255579775799 0.4275416394020898 0.05499530328143057
0.5836997406688359 0.8739153715853324 0.2967696462293377 0.05499530328143057
0.2313954855363226 0.6756124882914656 0.6720577682656479 0.05499530328143057
0.3388250128968014 0.07919131958046315 0.4612847485248851 0.05499530328143057
0.3111469220281855 0.6661760625776803 0.1422099993082653 0.05499530328143057
0.5931657006948359 0.6508693840166904 0.09043265993348741 0.05499530328143057
0.302612412478488 0.8277889360316243 0.9288056561765461 0.05499530328143057
0.3826204870994565 0.2332718332513027 0.537713236754949 0.05499530328143057
0.2166193167530656 0.5442884298906467 0.07543404121091565 0.05499530328143057
0.8822655471501437 0.8856427517935176 0.5309347394961207 0.05499530328143057
0.2738757132344179 0.2022408399894765 0.3009261198611733 0.05499530328143057
0.7989250664324222 0.7995283512127137 0.09473178707037874 0.05499530328143057
0.07405499410115804 0.07632917531198344 0.7078662325511075 0.05499530328143057
0.8157565941025741 0.2529487503225535 0.8070061447373006 0.05499530328143057
0.3284876709789961 0.6633650228809423 0.4819888659775639 0.05499530328143057
0.4868503130354542 0.1523795087963651 0.03420281594521883 0.05499530328143057
0.5829566456814373 0.4798833679982236 0.8959986278373185 0.05499530328143057
0.3996398388901568 0.9000101570052885 0.03251089077832574 0.05499530328143057
0.9960860132114738 0.01855606883972012 0.5955562594039644 0.05499530328143057
0.1320556486944827 0.9147005707492007 0.5748895634937237 0.05499530328143057
0.5395395102838433 0.1324299245817467 0.7432704458192517 0.05499530328143057
0.7360862153945485 0.9012195302740543 0.5013013076780477 0.05499530328143057
0.9004960526244971 0.1541203119551299 0.559278353930493 0.05499530328143057
0.5989753532367668 0.7584446105397714 0.8829173017519226 0.05499530328143057
0.4463649695035154 0.1252894977508382 0.5909218294577233 0.05499530328143057
0.9999056467852017 0.6029016660840731 0.7370024928175443 0.05499530328143057
0.9540986306399162 0.1348569278277597 0.2114035413164996 0.05499530328143057
0.9286938251505643 0.5328354969420113 0.08154248733990101 0.05499530328143057
0.9121558647905187 0.7172645613724027 0.1035094950023341 0.05499530328143057
0.5484956852438475 0.786170248305466 0.07862992787557153 0.05499530328143057
0.1711098165799299 0.2578035700012716 0.2813048427077379 0.05499530328143057
0.8909028285015869 0.1402755917593825 0.1353661162333815 0.05499530328143057
0.4284206947722496 0.9975544223135437 0.1887054969149186 0.05499530328143057
0.9983096722928646 0.6914646408297108 0.9295876255606705 0.05499530328143057
0.8698490238712514 0.02999807920785953 0.209812608841186 0.05499530328143057
0.4439984072969204 0.004048279935911926 0.8084453942101237 0.05499530328143057
0.260531623930189 0.0007995251297396588 0.9917026194835429 0.05499530328143057
0.4794926399269349 0.8162456534078667 0.6269196392661444 0.05499530328143057
0.4828416414379011 0.943012384809085 0.165280721992131 0.05499530328143057
0.6597685367453763 0.5998368664157915 0.08327089187015024 0.05499530328143057
0.6473023127956212 0.8032847928800911 0.305018196508877 0.05499530328143057
0.8730700603121271 0.6099868662241948 0.4490552159892164 0.05499530328143057
0.008641713865449535 0.02666720323887976 0.5415356217924618 0.05499530328143057
0.1600364626105475 0.1743393182949137 0.1104908992399279 0.05499530328143057
0.1830078961486575 0.935721861580326 0.1645733612952442 0.05499530328143057
0.3385726367027566 0.5584959088756979 0.2994621889058391 0.05499530328143057
0.1051068107136094 0.7842492583333983 0.1803014384952186 0.05499530328143057
0.04635562915768184 0.2400449398348436 0.09654550137035557 0.05499530328143057
0.691036679291456 0.72308889547791 0.08553953515541425 0.05499530328143057
0.8376424281800625 0.4152708243618021 0.6040527696899766 0.05499530328143057
0.9549017079947228 0.04464572304700105 0.3147713109969075 0.05499530328143057
0.36141929492373 0.9392621816140249 0.9131093789049741 0.05499530328143057
0.7098586036854588 0.9275557011696073 0.002541597494168004 0.05499530328143057
0.3022629760780254 0.1561242110025032 0.0703155689980958 0.05499530328143057
0.3980134408019749 0.228445852783714 0.2017953818130121 0.05499530328143057
0.6206849298921858 0.5925110455685907 0.6854203734513143 0.05499530328143057
0.8747513740896588 0.7595992855667291 0.4768687391072827 0.05499530328143057
0.9539305059755866 0.8990732474818601 0.7618766971184928 0.05499530328143057
0.1776830689363867 0.5338249531173268 0.5164916279280654 0.05499530328143057
0.03484077225732161 0.429860200913882 0.8849603419206652 0.05499530328143057
0.6644752553540573 0.3623334245831706 0.8936290289210513 0.05499530328143057
0.9506352196000438 0.6235439217726338 0.9220210509587147 0.05499530328143057
0.8407344716091593 0.5195640946175043 0.8435826701161543 0.05499530328143057
0.9099397303377657 0.8258519132793165 0.9849843113873237 0.05499530328143057
0.0272351966179817 0.2415963081138571 0.4240003020850703 0.05499530328143057
0.1876166520010469 0.8866486129573373 0.001219955585940671 0.05499530328143057
0.8796952171516533 0.6289126510931591 0.7210678855582904 0.05499530328143057
0.4349608455462955 0.6720576946374395 0.6026586698459007 0.05499530328143057
0.1147952046502742 0.7935693554322615 0.05148449123763656 0.05499530328143057
0.5826540470965387 0.9733894358705626 0.4580172617102855 0.05499530328143057
0.495654170276295 0.577758324003472 0.8572116443370914 0.05499530328143057
0.4064760112863029 0.5446213340386283 0.566836664865122 0.05499530328143057
0.3393293295993012 0.3303147229332273 0.9852297757687797 0.05499530328143057
0.2604919341832886 0.1897053938597634 0.8178667066881721 0.05499530328143057
0.1981005673393902 0.2814336030364623 0.9884586610529255 0.05499530328143057
0.5023775003322396 0.4567566132775451 0.7565220639609261 0.05499530328143057
0.503841328691778 0.3341267827535845 0.4978325405881928 0.05499530328143057
0.1756631818318081 0.8118927525454296 0.2151265154742315 0.05499530328143057
0.8940616225461773 0.9236513276232901 0.9059501090567508 0.05499530328143057
0.9296610576178858 0.600003353858395 0.9750375569845355 0.05499530328143057
0.4385776446786135 0.014982940395183 0.5510828291325767 0.05499530328143057
0.3441380111637098 0.4773360903928346 0.001833219466103369 0.05499530328143057
0.8256834086076934 0.8021310212982801 0.4568926425957442 0.05499530328143057
0.8412540545054363 0.03463166534811628 0.6644147314033987 0.05499530328143057
0.7693164244312355 0.1611873168806991 0.9017892452601066 0.05499530328143057
0.7024453187831329 0.7154487077574417 0.3399738566146828 0.05499530328143057
0.5852161608625719 0.2398131743145879 0.7930978261674336 0.05499530328143057
0.01747345010023463 0.4646936171595341 0.5537678045159482 0.05499530328143057
0.1856536634908324 0.3447044506408461 0.5033504066030855 0.05499530328143057
0.08757409092913229 0.2530818890437272 0.05596519427366011 0.05499530328143057
0.01749051669611348 0.7009853782966914 0.1782825114948224 0.05499530328143057
0.5618770194824299 0.979499488976603 0.6073496237699033 0.05499530328143057
0.5521451459584731 0.7594189019313966 0.4125603452928813 0.05499530328143057
0.9367811913536833 0.8083311183977753 0.3957138584674595 0.05499530328143057
0.6336134164285622 0.3359125013956417 0.6126471721220506 0.05499530328143057
0.4676462349019418 0.0391985189946538 0.4052633676278816 0.05499530328143057
0.8075803119614265 0.5856202352806004 0.4445544187349008 0.05499530328143057
0.6233538066853519 0.5106106151406264 0.9690994813734906 0.05499530328143057
0.147826988050498 0.7704750421155123 0.3214317672837036 0.05499530328143057
0.6200448337043284 0.9676479586163091 0.4989917507536408 0.05499530328143057
0.7433488956828016 0.008183959929805413 0.205825036574694 0.05499530328143057
0.5722285757323551 0.1437006117955316 0.9596118202007988 0.05499530328143057
0.0489551372213488 0.1568737076484367 0.6001381270505892 0.05499530328143057
0.4411454872274927 0.8293107277522724 0.05904029978198855 0.05499530328143057
0.06878793360556419 0.3268905266168904 0.08700919229480994 0.05499530328143057
0.4432871096191086 0.2172967945222901 0.5695616419952405 0.05499530328143057
0.9752711077199596 0.8168756160816736 0.1668120776706075 0.05499530328143057
0.9642540173489089 0.04000073866665726 0.9584456298467762 0.05499530328143057
0.2580716259153157 0.7365118451430581 0.857457716473063 0.05499530328143057
0.7983575803148298 0.4961149415369273 0.8133119037859746 0.05499530328143057
0.9253942607283564 0.4187086310390544 0.3722159897867549 0.05499530328143057
0.06539501210657808 0.9595257898312123 0.4975337495394447 0.05499530328143057
0.02238081116230022 0.9598331043735386 0.8158803417047278 0.05499530328143057
0.6527581273269114 0.4543251124883302 0.4324780354400025 0.05499530328143057
0.624488790658267 0.4834098008902606 0.8357963824775471 0.05499530328143057
0.6664639300610197 0.9589461374663801 0.03336738895361191 0.05499530328143057
0.3129412198984723 0.8597743882182663 0.8766580833606328 0.05499530328143057
0.4630462598682472 0.8465034807006787 0.877159017595368 0.05499530328143057
0.4073073571021374 0.08684043691845693 0.6100381567070259 0.05499530328143057
0.2884822036903084 0.8560641785202198 0.1400977365276903 0.05499530328143057
0.1155298528093249 0.70275258192265 0.4348639321504876 0.05499530328143057
0.4682805754006867 0.8029342581181498 0.4678010094883876 0.05499530328143057
0.03715764200191427 0.879147368471666 0.4055466154600895 0.05499530328143057
0.7175608567302818 0.4476728782799314 0.8675101889907436 0.05499530328143057
0.09278894953556943 0.1154745330078649 0.3677847324320233 0.05499530328143057
0.9929161948212388 0.7059742167779794 0.2490456286400399 0.05499530328143057
0.007598781885804648 0.01338882319921099 0.1288089803185954 0.05499530328143057
0.9650549598921424 0.5481031662745264 0.9304764335792415 0.05499530328143057
0.8363705476037161 0.911471984832515 0.02249625321690373 0.05499530328143057
0.3903374384754321 0.262493526333066 0.8268476010306026 0.05499530328143057
0.4499122865409407 0.3412766274695188 0.6169364482021532 0.05499530328143057
0.8435013202565252 0.8350490403852717 0.3497872195132104 0.05499530328143057
0.2698438133289857 0.7223700709973571 0.2463841200912695 0.05499530328143057
0.735489689603534 0.4281101291682584 0.7446317641104218 0.05499530328143057
0.5701132677364054 0.6024176936305859 0.8007393200181234 0.05499530328143057
0.9002182394300978 0.6473604720260117 0.5491129000042611 0.05499530328143057
0.212549713016619 0.6424799700894906 0.5531088530714772 0.05499530328143057
0.2586291563406919 0.6317171438867478 0.03227934826758787 0.05499530328143057
0.3023658060235477 0.4766437003302607 0.1079090881945221 0.05499530328143057
0.2496325818693362 0.8967951547627645 0.4490781310959795 0.05499530328143057
0.02386361898546544 0.2555688941537209 0.6659327725615559 0.05499530328143057
0.5481464819154052 0.1364820060264737 0.4494493273835566 0.05499530328143057
0.9884362299217114 0.5414147255311196 0.2621490424911955 0.05499530328143057
0.215636872893889 0.2435931675085208 0.7666419657112349 0.05499530328143057
0.857421003007153 0.8902372688520054 0.3537882957522959 0.05499530328143057
0.4981129608471577 0.7198930066860542 0.08179862974647421 0.05499530328143057
0.1834447065747566 0.9678207321621425 0.6006139227787528 0.05499530328143057
0.6871886530366236 0.2064983095187384 0.3248879790483132 0.05499530328143057
0.7522731978678788 0.4782369310471866 0.688526110874727 0.05499530328143057
0.861718921436179 0.7585942815949068 0.4171985016646366 0.05499530328143057
0.194432867672137 0.8310562943729665 0.7659668395449177 0.05499530328143057
0.7951362163653951 0.4891023947234723 0.9534002182946147 0.05499530328143057
0.2343587321566785 0.3808510970425744 0.4378500487799075 0.05499530328143057
0.5684998425630639 0.5983529287110043 0.6667130734860904 0.05499530328143057
0.3202945060617854 0.3253330808312927 0.5764979908599901 0.05499530328143057
0.789096481171595 0.06148618443444706 0.2988038550160539 0.05499530328143057
0.6704904772602103 0.1117832947055437 0.2336266019806142 0.05499530328143057
0.3150732512886587 0.7731708203229767 0.3942831769952088 0.05499530328143057
0.5638823471456981 0.6015907680313904 0.932663344942657 0.05499530328143057
0.2589869124272325 0.3312553499461433 0.6575513035015256 0.05499530328143057
0.7343288565629297 0.491414751317321 0.5430686322992675 0.05499530328143057
0.4820801397137536 0.2667304124852791 0.8858118210481316 0.05499530328143057
0.3964579320658788 0.6584503475839518 0.3186860161357501 0.05499530328143057
0.8714207381759758 0.3713787318909046 0.8589355651485621 0.05499530328143057
0.6330861277780065 0.6058096248731639 0.3116577713401049 0.05499530328143057
0.08994438765717483 0.3473093411818783 0.4102931607506815 0.05499530328143057
0.4010650545985812 0.06271079821781397 0.4920887791393209 0.05499530328143057
0.7166629102451205 0.3174042444316359 0.3091128337677959 0.05499530328143057
0.08404791083126828 0.9637646990636314 0.9045032139131237 0.05499530328143057
0.9330122142800846 0.1951409145989216 0.3512436615956126 0.05499530328143057
0.6403539521815396 0.9812916838826432 0.7529550536335449 0.05499530328143057
0.2863149966496349 0.294642079581341 0.1713645863048638 0.05499530328143057
0.1359214623665591 0.8561968248672521 0.7306153896647581 0.05499530328143057
0.3609369318328577 0.6366958554469327 0.1216629702718082 0.05499530328143057
0.3292810753100639 0.2778221276744931 0.6193245580212281 0.05499530328143057
0.5087417635284807 0.3111498746280164 0.9855316707955292 0.05499530328143057
0.9537963175909314 0.7858900861401715 0.9984212156964262 0.05499530328143057
0.3490974395908257 0.3666015966612142 0.5007139809104959 0.05499530328143057
0.715899029183786 0.3918276345897662 0.4226875877873341 0.05499530328143057
0.4824817230808213 0.4250494881480711 0.6596344250327805 0.05499530328143057
0.8154014438451482 0.00801495614407776 0.5869602945136161 0.05499530328143057
0.6150372192702461 0.2557273371220249 0.06973443878253699 0.05499530328143057
0.7195035008265321 0.3533710391682203 0.9389810417810751 0.05499530328143057
0.5538399423239432 0.7440599292526977 0.6046873815646066 0.05499530328143057
0.5716872765244705 0.159128236671273 0.8740432343044426 0.05499530328143057
0.2638508390313367 0.7763851065043446 0.1904224765831957 0.05499530328143057
0.2616157342797522 0.6245396229909703 0.9509264493689809 0.05499530328143057
0.4341780164959263 0.0466368269895387 0.3408412195063331 0.05499530328143057
0.7388094251332096 0.615201538057881 0.8450135860649765 0.05499530328143057
0.3758785212554158 0.1898293486832055 0.05897208757768091 0.05499530328143057
0.656223242213355 0.5944314808472159 0.4381615333478078 0.05499530328143057
0.7178605127179505 0.2531089047535668 0.8735273100926686 0.05499530328143057
0.6884498416987057 0.8578908835219663 0.6239357726764557 0.05499530328143057
0.2282936955236477 0.3978032683542357 0.7171357899118295 0.05499530328143057
0.1143698815482168 0.701232720193506 0.5052231048950495 0.05499530328143057
0.3838897525980665 0.9778341485600801 0.1124227550854565 0.05499530328143057
0.3417034087508207 0.2650559996163394 0.1181935839930186 0.05499530328143057
0.6624071619227719 0.2206297291598672 0.7018020567894625 0.05499530328143057
0.3191271274788318 0.5723337445040914 0.9326751263407715 0.05499530328143057
0.4065060737014378 0.4873279039837987 0.8382314889973627 0.05499530328143057
0.607771107540939 0.1466163317773395 0.4226523162172274 0.05499530328143057
0.1181258219514708 0.8804234429155186 0.6778018019228189 0.05499530328143057
0.8568958823434253 0.5260939545546882 0.6072055571763819 0.05499530328143057
0.5840927643120473 0.8446973120643138 0.9653315681613304 0.05499530328143057
0.2509018598711225 0.9500067395348412 0.6800258544847229 0.05499530328143057
0.9342096617436449 0.2149282263794436 0.6968629281339748 0.05499530328143057
0.9878128425544225 0.5595293224229566 0.02625157988944165 0.05499530328143057
0.9641676256979477 0.2198187573253899 0.227013145712381 0.05499530328143057
0.7277042058837078 0.5513113276679753 0.6415042995322404 0.05499530328143057
0.5585695458574459 0.0295470560634356 0.1220788808916927 0.05499530328143057
0.5555149688639288 0.6593022040454147 0.2860657655714329 0.05499530328143057
0.9617513598277171 0.7439553526656723 0.2188507315885588 0.05499530328143057
0.7424211775398136 0.6643348248780944 0.811519538165451 0.05499530328143057
0.2932055800604597 0.2053917573330592 0.515757206994685 0.05499530328143057
0.3996197435738563 0.6268542014263567 0.3667571371024865 0.05499530328143057
0.0752962159239224 0.328142060719864 0.6732480950397453 0.05499530328143057
0.7549618800152641 0.431848557972592 0.1813559527802265 0.05499530328143057
0.7690698249782036 0.4112669966145151 0.4268650008907099 0.05499530328143057
0.956651920642277 0.1518465032514388 0.9449226169961967 0.05499530328143057
0.8658466077608755 0.2881655874006163 0.6970439051977773 0.05499530328143057
0.2447434057576529 0.2595656726743435 0.4217303443330099 0.05499530328143057
0.3883801115820236 0.8225997635428559 0.1322828301061089 0.05499530328143057
0.08727523871574218 0.3220466774288245 0.5348646967099029 0.05499530328143057
0.626073810326701 0.6977117553175622 0.112850700239293 0.05499530328143057
0.1059219380319293 0.8074174124336768 0.5193728294105888 0.05499530328143057
0.6523830752249475 0.4402278116349823 0.9782553697246321 0.05499530328143057
0.9465447813930121 0.2426903879052975 0.4317815153666832 0.05499530328143057
0.2029270326975028 0.2042407700819137 0.5344948742289852 0.05499530328143057
0.3420847121410201 0.7915847319687322 0.2939189058271915 0.05499530328143057
0.274180957756033 0.6427383187101344 0.5034101711370171 0.05499530328143057
0.97996166709406 0.7441072669912412 0.8273597477872688 0.05499530328143057
0.5433256053250062 0.2387151536550413 0.7514248458373409 0.05499530328143057
0.6747842020205292 0.3218322883922248 0.9990932137174698 0.05499530328143057
0.1350248700354453 0.9800951413892938 0.667353783902454 0.05499530328143057
0.1459429148965417 0.07548446849858949 0.3634704591216951 0.05499530328143057
0.7760466941863547 0.6258050579154433 0.8977494499134875 0.05499530328143057
0.7338940504871098 0.5638125502335793 0.1262364148906276 0.05499530328143057
0.125304355028637 0.9370702804082597 0.3600901953397077 0.05499530328143057
0.5763827313728156 0.2246701236636377 0.1590947742085664 0.05499530328143057
0.9278823626313313 0.4661438243686557 0.7874192509579301 0.05499530328143057
0.4636096348849142 0.5163471787317686 0.6714894681238125 0.05499530328143057
0.1748545704393035 0.9755438388973152 0.7661117365566308 0.05499530328143057
0.90047065289754 0.670510521005253 0.2239221159922887 0.05499530328143057
0.8855068447936147 0.6918367858609005 0.1718304859521466 0.05499530328143057
0.5806911896665224 0.9532742101191043 0.1157127953775709 0.05499530328143057
0.01226941081744404 0.6507932455986103 0.8491681600743129 0.05499530328143057
0.896845643614412 0.3685744811446379 0.4045985876238684 0.05499530328143057
0.9029013846169538 0.5222589284775366 0.3570363281641378 0.05499530328143057
0.3193259926192369 0.1014947936119732 0.9622557260285672 0.05499530328143057
0.1683872178974073 0.4723619179193124 0.5570848018186688 0.05499530328143057
0.7151588202636803 0.61295535952272 0.5864159042173802 0.05499530328143057
0.5112626718824516 0.5644144318970745 0.2190108125373021 0.05499530328143057
0.7368166905404043 0.464176346244346 0.06475983572576599 0.05499530328143057
0.7723409442075074 0.06960166680616839 0.9046389939585971 0.05499530328143057
0.9541600057127044 0.0451504155733033 0.5705589241863128 0.05499530328143057
0.7588063443057654 0.901977439918371 0.9012414447491234 0.05499530328143057
0.2029870970676034 0.7920050102637092 0.549444727324102 0.05499530328143057
0.5438249430467379 0.9985389100493282 0.6573528636823298 0.05499530328143057
0.1694986171988793 0.3081431994468262 0.7386177886434856 0.05499530328143057
0.1463478124417974 0.4106025564084424 0.1305340915341694 0.05499530328143057
0.6898267527904625 0.1811338187000611 0.8679821122539595 0.05499530328143057
0.264900593503003 0.5876385486182928 0.4073718949545035 0.05499530328143057
0.5413090815789422 0.3116366365277803 0.762737985545253 0.05499530328143057
0.3989518855277145 0.05981090207338349 0.8604520784638079 0.05499530328143057
0.4439495566102382 0.1335541860852976 0.8551177778901604 0.05499530328143057
0.9459598725619187 0.8235911084026748 0.6644121107029096 0.05499530328143057
0.9106345058116428 0.1361232504584392 0.4999695107631886 0.05499530328143057
0.4352007020122065 0.6735758463336859 0.3815816106006639 0.05499530328143057
0.01432428807795073 0.7530271803676184 0.7834143937287543 0.05499530328143057
0.7036707118131339 0.7983330901084484 0.198257829369351 0.05499530328143057
0.9165815644325137 0.611536637845837 0.2224908736174909 0.05499530328143057
0.7972800715421189 0.9382799729114908 0.7795210048716792 0.05499530328143057
0.02539549755227032 0.415293242596238 0.1517372997746856 0.05499530328143057
0.01845570679249663 0.8078185278110782 0.2210872641416315 0.05499530328143057
0.7937934159735788 0.2224778804645378 0.3711894381974882 0.05499530328143057
0.5825042569629904 0.1386518225595497 0.3137089967786011 0.05499530328143057
0.3591236882534719 0.04906200872280971 0.3714602337382504 0.05499530328143057
0.9052330516513759 0.4430091664905451 0.1005856045927723 0.05499530328143057
0.2611856310604412 0.4662487843202811 0.7693242748735748 0.05499530328143057
0.04610363016472133 0.2041861577420999 0.685755856572507 0.05499530328143057
0.03574223919265275 0.08065770841832429 0.3278581016612517 0.05499530328143057
0.3465170152756267 0.7414860028192984 0.2161173879716474 0.05499530328143057
0.1285249831423963 0.8741252008607633 0.5210695073148968 0.05499530328143057
0.3072842763742277 0.8055282576597326 0.4453152384362494 0.05499530328143057
0.6050300297645129 0.7337245298801054 0.743184847240812 0.05499530328143057
0.8533546869307067 0.3182790916308991 0.8652742319273241 0.05499530328143057
0.2403650044708872 0.6665138587530551 0.8475508498361342 0.05499530328143057
0.557499496359445 0.631529918285286 0.2375803754544512 0.05499530328143057
0.6700695147852929 0.9212399291965044 0.783461139208171 0.05499530328143057
0.4990348280017744 0.03047553412986555 0.9095038958358705 0.05499530328143057
0.13346640488256 0.140929293372727 0.06892482328897652 0.05499530328143057
0.434905595083878 0.4372020687508406 0.8217027780019017 0.05499530328143057
0.6413177845622892 0.6217351980525399 0.7350811788571568 0.05499530328143057
0.1923033577511265 0.8965700982963845 0.532900033810693 0.05499530328143057
0.5832447139348458 0.4022576661301018 0.3220010472922121 0.05499530328143057
0.2427848239465208 0.2739606450211875 0.6132745879344704 0.05499530328143057
0.986094709399372 0.4755718335682572 0.2921490935308512 0.05499530328143057
0.8480082634505099 0.01840196027856791 0.04493950557602351 0.05499530328143057
0.08807203230445709 0.6680744991437281 0.879043767494999 0.05499530328143057
0.8542417504965539 0.05762014079940584 0.8746159293828241 0.05499530328143057
0.8154488952606496 0.2871468554156336 0.9534656508474327 0.05499530328143057
0.8150493582076564 0.6735912917188607 0.4660921935291563 0.05499530328143057
0.7143347880976758 0.2370716888138382 0.9832591498477807 0.05499530328143057
0.4400207061209139 0.4475760070803306 0.8982700895348291 0.05499530328143057
0.01092088389163937 0.0315214108040785 0.330272733587181 0.05499530328143057
0.22332100112208 0.2271831623903706 0.4756200136163813 0.05499530328143057
0.7622023640546264 0.3116310991775463 0.9590855712676424 0.05499530328143057
0.09366708588839559 0.1511923740782275 0.106674649832046 0.05499530328143057
0.03229574212891789 0.329127225192177 0.7405022735239815 0.05499530328143057
0.9134612982471384 0.04242941373480271 0.9356659535351254 0.05499530328143057
0.7112278224108891 0.9398085389808348 0.1344817863694928 0.05499530328143057
0.6540048062155073 0.7362300313580464 0.7055822745938735 0.05499530328143057
0.07870831597795368 0.3691756303779513 0.9488229954873389 0.05499530328143057
0.1320229466018611 0.7684066365741973 0.4674442477258094 0.05499530328143057
0.9512814315441056 0.8036938919476181 0.4582859996305224 0.05499530328143057
0.1986329752634819 0.9546582794291757 0.6540208544169593 0.05499530328143057
0.8113273276633132 0.7429985623460402 0.8572865672193201 0.05499530328143057
0.8198260141760477 0.8777545039758551 0.9755647158048488 0.05499530328143057
0.9432721812316381 0.8392641045549012 0.3178822123865083 0.05499530328143057
0.6066923423941726 0.8416556937909195 0.3384430583521015 0.05499530328143057
0.5411003519018228 0.5691003490519174 0.2726122281173317 0.05499530328143057
0.6532014959462566 0.1549765395985972 0.0457294683067596 0.05499530328143057
0.401404668259559 0.3541727381732161 0.420184278926285 0.05499530328143057
0.435924769501243 0.3322537804227487 0.1904910198116923 0.05499530328143057
0.8705144458228438 0.3979866387364329 0.9652117938698503 0.05499530328143057
0.3644390732557176 0.6665898729907451 0.9302478605906024 0.05499530328143057
0.02133713418390864 0.4967571625673226 0.6934812145545177 0.05499530328143057
0.9438988604125504 0.2883615330050935 0.4649798073600954 0.05499530328143057
0.005985424726396769 0.2823197744018846 0.3118205872619586 0.05499530328143057
0.2956637413880595 0.9313363750287912 0.1314971980945718 0.05499530328143057
0.6844079904588252 0.3599239578375407 0.6472913316419662 0.05499530328143057
0.8960823555302788 0.9909736185995763 0.8036845402486816 0.05499530328143057
0.8982670539283504 0.5081431106761221 0.1384922716331891 0.05499530328143057
0.2895749954319378 0.8494967724718195 0.6344158675912216 0.05499530328143057
0.4489364587399055 0.7506900082571314 0.9942957021039009 0.05499530328143057
0.418707058809374 0.02491213019396092 0.6584701713556206 0.05499530328143057
0.3814565139453988 0.03208552320348406 0.1444738963677883 0.05499530328143057
0.01953458717659698 0.9403100612404709 0.5461627223108783 0.05499530328143057
0.4588877073524833 0.006259560854424865 0.7501513203825295 0.05499530328143057
0.8219181166416772 0.2733782982130115 0.6622106880888943 0.05499530328143057
0.8926822863800603 0.8574177187945503 0.07750542368794491 0.05499530328143057
0.5021236061141564 0.796834547402654 0.1062177974270497 0.05499530328143057
0.3910976960850063 0.7163925321055731 0.5348354587442311 0.05499530328143057
0.1033322969091998 0.5513805096527489 0.009445452757296344 0.05499530328143057
0.1167936295070715 0.05710494519991936 0.1051020328666716 0.05499530328143057
0.770190713966727 0.372768536407856 0.1547447268141804 0.05499530328143057
0.9113412857520837 0.286076586112512 0.115745781885519 0.05499530328143057
0.4428743095167501 0.7987173387965656 0.1929456428833172 0.05499530328143057
0.04580283235754357 0.6630981109529619 0.3636418748910004 0.05499530328143057
0.7439578740586508 0.5729296938780104 0.2444743220196905 0.05499530328143057
0.755768848581724 0.1259365773097278 0.06424302878361628 0.05499530328143057
0.8220695745385137 0.5384304039874004 0.779755088578779 0.05499530328143057
0.3539330432994743 0.003921728524233944 0.8397308564938973 0.05499530328143057
0.6468161836955447 0.106615131263787 0.3655168985227428 0.05499530328143057
0.6939142831640345 0.2309683414441872 0.4361738222842856 0.05499530328143057
0.7854345185519888 0.02751788678479132 0.8196021733444825 0.05499530328143057
0.8663674582207223 0.8705513650201729 0.1643834466107034 0.05499530328143057
0.08017556259675486 0.2331470250850425 0.8975441014602799 0.05499530328143057
0.1415386638769933 0.3570774289750369 0.6419923148676258 0.05499530328143057
0.4601161239270622 0.9806908647151514 0.01847885535366103 0.05499530328143057
0.8402916444375114 0.6914571747934213 0.1186682976367965 0.05499530328143057
0.9884639666588581 0.4487385747465338 0.6626809985692027 0.05499530328143057
0.7212105440500731 0.7776815153449284 0.6787112344568694 0.05499530328143057
0.5153008381990745 0.5087206885868625 0.8536132806175645 0.05499530328143057
0.923083340893173 0.2120252105796956 0.09845350572786707 0.05499530328143057
0.3393523480856993 0.8556418045261861 0.9956516509171021 0.05499530328143057
0.2136676058149655 0.793626929708255 0.7131377642058022 0.05499530328143057
0.3187661366123574 0.7968460680332096 0.02696938711226976 0.05499530328143057
0.2550344542812118 0.0347204625836575 0.3832356817245532 0.05499530328143057
0.8738084180414648 0.5305525412662863 0.3104716632515922 0.05499530328143057
0.9403665462437405 0.260518172156828 0.07544223223914689 0.05499530328143057
0.09685492032292481 0.1346886768345153 0.5568159120760118 0.05499530328143057
0.7657544452135635 0.8108154341670321 0.2931114034676016 0.05499530328143057
0.4648633339736455 0.3305056483950206 0.7991585502218562 0.05499530328143057
0.2540605921588986 0.3651422037301246 0.965869917344364 0.05499530328143057
0.3350208465107849 0.6937625783242642 0.7958463219319757 0.05499530328143057
0.3388368678037264 0.8773161904178531 0.6487718117778685 0.05499530328143057
0.09355693724656425 0.2398190937299326 0.4405814065772026 0.05499530328143057
0.1861872609707208 0.4432920934394687 0.3387228072837178 0.05499530328143057
0.4507341598870114 0.3720326907975071 0.8750398018344843 0.05499530328143057
0.8073751442990648 0.2126077522760418 0.1271277350373952 0.05499530328143057
0.8273464221314147 0.3249847222682362 0.4351280543636301 0.05499530328143057
0.2804643061475336 0.1411800867359896 0.1977895751502204 0.05499530328143057
0.6314516675239958 0.5241082692138307 0.5763145207460749 0.05499530328143057
0.4173862969605706 0.8137498780131149 0.9237889017936207 0.05499530328143057
0.3867035757063313 0.1360949211397347 0.6237586450541832 0.05499530328143057
0.1346998048906623 0.3282177484572139 0.570494923819451 0.05499530328143057
0.7859533431438183 0.5859120049154694 0.8579520096266535 0.05499530328143057
0.138670457715578 0.6627872969891528 0.3455588546507584 0.05499530328143057
0.5257761203319967 0.1905827116100381 0.7249443636795951 0.05499530328143057
0.3802734101790774 0.02549265922763608 0.7888294143941404 0.05499530328143057
0.6621820978066122 0.7558212589144991 0.1597268033764258 0.05499530328143057
0.1082850068444286 0.6522434086243691 0.7758391757524477 0.05499530328143057
0.7390820750002092 0.1437890991900561 0.6919305986332491 0.05499530328143057
0.7259315241617659 0.503644022893338 0.840940938905205 0.05499530328143057
0.4581584558678531 0.6511296397044412 0.2135458097783355 0.05499530328143057
0.04735705913638621 0.4473103329484641 0.6718861880973324 0.05499530328143057
0.8671603545065487 0.5584362439358975 0.4195742013765056 0.05499530328143057
0.2677620282356061 0.05414761093017318 0.5688416763100694 0.05499530328143057
0.7602371621403878 0.6265222366552741 0.4795163132753852 0.05499530328143057
0.7569830994098029 0.2070651764719461 0.1792183931866905 0.05499530328143057
0.8514602577555455 0.1353884225088875 0.196407076044094 0.05499530328143057
0.1805849133651502 0.2135965274304275 0.893304108881839 0.05499530328143057
0.07535343428773733 0.1246825293538469 0.9506305186033843 0.05499530328143057
0.756278948085763 0.7663835249789051 0.4159571618370139 0.05499530328143057
0.5457719666931204 0.2041970105701909 0.04479321000863867 0.05499530328143057
0.7819082165529679 0.2176414530967968 0.4573042716687222 0.05499530328143057
0.5044006663812344 0.1767596958955379 0.963234813035077 0.05499530328143057
0.8420210233429039 0.3487930911832359 0.2383693481355929 0.05499530328143057
0.516668946121177 0.1956084895424676 0.8055566472883475 0.05499530328143057
0.0261420706506901 0.9817743469957202 0.02091854582032445 0.05499530328143057
0.1650024276279702 0.8879919224963888 0.1102414621259819 0.05499530328143057
0.2990057531948944 0.05604508212466276 0.4114071601565528 0.05499530328143057
0.2288428580388644 0.1552759581747821 0.3637576753098107 0.05499530328143057
0.1208995186342208 0.8755438452562264 0.1987826066754477 0.05499530328143057
0.6551804013754959 0.4007126915024102 0.4819183049834655 0.05499530328143057
0.6046352663546238 0.1602421982700063 0.7052122932478595 0.05499530328143057
0.1417250101935121 0.7246324938419628 0.8701193451689674 0.05499530328143057
0.171675772193007 0.6058517720734579 0.2651511426647228 0.05499530328143057
0.3152470675905348 0.1516438941872678 0.5089422253547475 0.05499530328143057
0.2997487685937443 0.1018635647463901 0.5520621479836577 0.05499530328143057
0.1751564926647786 0.3403655081425918 0.4384236039032968 0.05499530328143057
0.2609697109758733 0.6959729573167667 0.6271531496555091 0.05499530328143057
0.642095595229544 0.9530278735144582 0.6688845534667071 0.05499530328143057
0.09374883464374556 0.1954888918745307 0.5572256123411595 0.05499530328143057
0.3304702090213661 0.7397753379933871 0.0009576240315261713 0.05499530328143057
0.7164996677108836 0.3753460254823278 0.1810653826163457 0.05499530328143057
0.4324342388482516 0.5373558054076629 0.7738915885615659 0.05499530328143057
0.3050125147484217 0.6499458637816692 0.4292502316841854 0.05499530328143057
0.6149909108094879 0.05547150164069176 0.4775574885100056 0.05499530328143057
0.1348986327352332 0.2721797377490028 0.6798660850637696 0.05499530328143057
0.5896393893528593 0.3949738958496065 0.9500361019445458 0.05499530328143057
0.02329981720695506 0.7617006518930622 0.6255112172835294 0.05499530328143057
0.6007962222732252 0.3916207750837163 0.5514391962623881 0.05499530328143057
0.2670335295612239 0.4895069521666561 0.6374737099295459 0.05499530328143057
0.9089167263909628 0.6855221788555141 0.4144956012580899 0.05499530328143057
0.829614330386047 0.3764257960287123 0.7868028050516811 0.05499530328143057
0.9235484717036135 0.7781365545431511 0.294671319767126 0.05499530328143057
0.8222304448214353 0.1209289299332883 0.9268952635144643 0.05499530328143057
0.1060599343447 0.7583523813712406 0.9745181339100695 0.05499530328143057
0.648011105799828 0.8467695221419851 0.259943338318077 0.05499530328143057
0.3545218734190534 0.4600548710676235 0.7158667774191716 0.05499530328143057
0.207393756373316 0.6269794196115491 0.4891550284045901 0.05499530328143057
0.8834066135360586 0.1897070078048452 0.8189059502561198 0.05499530328143057
0.4257818995576262 0.4877652567812999 0.3755489509022982 0.05499530328143057
0.1469908137839171 0.2078886720421876 0.9506712497626538 0.05499530328143057
0.5337905178373387 0.1406137504051204 0.3732339253785859 0.05499530328143057
0.3039411961887176 0.1583289997786484 0.2836278717964655 0.05499530328143057
0.545155976416782 0.974443918067715 0.4014227935933397 0.05499530328143057
0.5588384907828028 0.04408894685412635 0.03951121453396399 0.05499530328143057
0.4966777419930936 0.8251590718430886 0.9644914272616897 0.05499530328143057
0.7254956292348134 0.1324592749492699 0.4214131848128652 0.05499530328143057
0.5034981896207852 0.3362044039418591 0.9281952769723231 0.05499530328143057
0.9749373754291828 0.2695105200423374 0.2594617185835483 0.05499530328143057
0.8342225145346436 0.6474822013336893 0.5481637301623319 0.05499530328143057
0.181147316777148 0.8148074949690137 0.04104638283718303 0.05499530328143057
0.2241311096213814 0.3880538178791942 0.2034560027803433 0.05499530328143057
0.6558943863395856 0.6515599924274039 0.3335204668963597 0.05499530328143057
0.8331025020863609 0.3266419438025042 0.2956778958712715 0.05499530328143057
0.2150392948585522 0.9950741113141395 0.4090604987182366 0.05499530328143057
0.2684230860294596 0.368921273192876 0.1512337391309981 0.05499530328143057
0.2912499049717301 0.1987717654789839 0.2253314801470574 0.05499530328143057
0.7070657089166054 0.6674752508206053 0.5932978520011872 0.05499530328143057
0.5836454666701283 0.669534186403685 0.7586250395129689 0.05499530328143057
0.8824762473002525 0.5514199078042771 0.4744618059470129 0.05499530328143057
0.5707072875822277 0.727354029340623 0.3345341880555611 0.05499530328143057
0.5363391519249087 0.9669181440029176 0.7101446817216273 0.05499530328143057
0.7665546502777865 0.6003580865680409 0.3544749369614581 0.05499530328143057
0.09591659349076588 0.4380515185448034 0.8603257571300162 0.05499530328143057
0.4536717110615441 0.6897976081990229 0.6566491381516325 0.05499530328143057
0.6982300115035254 0.02358051401483925 0.1523021237993048 0.05499530328143057
0.9006477603507742 0.2174664691506557 0.305271598622464 0.05499530328143057
0.1508372537226162 0.9131841169641638 0.05711660114192283 0.05499530328143057
0.7407965675083501 0.5344307527916117 0.7149053405384365 0.05499530328143057
0.4444453784158728 0.5014961089236102 0.3059868308133101 0.05499530328143057
0.99240008777043 0.01050926148973714 0.07303092670680765 0.05499530328143057
0.3149820286796505 0.6312855575251448 0.916267666635239 0.05499530328143057
0.9958074646286706 0.356993133333676 0.5789560239845148 0.05499530328143057
0.4905075516484654 0.5191043031157104 0.03187769366560232 0.05499530328143057
0.3513033003673454 0.8848659925003741 0.710738568542101 0.05499530328143057
0.03669989974733409 0.6061553735499521 0.6839625080779036 0.05499530328143057
0.1576670016662783 0.4654228506192132 0.8752963379359833 0.05499530328143057
0.4782282530373813 0.6700189376547403 0.8864958477554697 0.05499530328143057
0.537195379812025 0.2581278363997602 0.3101362603699888 0.05499530328143057
0.198041208356738 0.7735883114859839 0.8138249799176808 0.05499530328143057
0.4822934081787303 0.8759725077474642 0.8190831580853504 0.05499530328143057
0.5018574848682085 0.08563492729514934 0.4086573051536907 0.05499530328143057
0.4817838667288086 0.1479744227194202 0.8003148559481448 0.05499530328143057
0.06892284627791069 0.6086235330708066 0.2832226661949465 0.05499530328143057
0.1822522170313096 0.8078018112656012 0.2881430642262857 0.05499530328143057
0.907437466450087 0.8085527271150323 0.8285433213534741 0.05499530328143057
0.5749308083226387 0.945935713278747 0.3632086077420671 0.05499530328143057
0.4704948902189969 0.3657242981395549 0.9623169565906367 0.05499530328143057
0.2733211582130958 0.9145447038112973 0.2905330758980882 0.05499530328143057
0.6577633754113867 0.01338880780639228 0.06317077436628181 0.05499530328143057
0.4764896824262181 0.4455825599462581 0.01045345669062592 0.05499530328143057
0.3371486910248514 0.9967492289932435 0.03216902423149352 0.05499530328143057
0.7564241007837061 0.507933278189053 0.1095692954403779 0.05499530328143057
0.5441205885622413 0.5558673860032863 0.5770712126653891 0.05499530328143057
0.7883369632783284 0.6766282267405576 0.5192436534509312 0.05499530328143057
0.02169553662379309 0.5248755238921372 0.3088209086077199 0.05499530328143057
0.7999657329331773 0.0429226715571434 0.4111305227700653 0.05499530328143057
0.1525534848490653 0.5526212374288538 0.7604569955948463 0.05499530328143057
0.1138956503347314 0.7779197315561288 0.5768130316142595 0.05499530328143057
0.4222804906541592 0.4255245844222061 0.7633126785368158 0.05499530328143057
0.4649998003447041 0.9236633410149742 0.04835615371577614 0.05499530328143057
0.406267041309696 0.2472861971441029 0.0672519769801477 0.05499530328143057
0.3574765971331222 0.08360633015759882 0.5630992898718036 0.05499530328143057
0.4508208683431439 0.5938951986650206 0.1616411561815927 0.05499530328143057
0.09261078315084778 0.3321386385769856 0.8074502012133704 0.05499530328143057
0.6705322590017279 0.4420284540336294 0.2652541891909922 0.05499530328143057
0.9573791377163616 0.1794895404307031 0.4288999224234467 0.05499530328143057
0.388472287154332 0.4292743102860536 0.936533196399153 0.05499530328143057
0.06840401308151542 0.5308157426689901 0.7939959264444881 0.05499530328143057
0.6970669650254259 0.9138486629705456 0.2445821298408091 0.05499530328143057
0.3241917582015849 0.5605514196041497 0.1409848143952841 0.05499530328143057
0.3889318927133301 0.8684011116456819 0.422109375415836 0.05499530328143057
0.5298109817837681 0.2323370094225586 0.4310619245622265 0.05499530328143057
0.09867250877763083 0.7325038517672723 0.03520291115621035 0.05499530328143057
0.2121351813746484 0.76411367769951 0.3851123801471478 0.05499530328143057
0.06113579613270652 0.4725804935793362 0.7672616299676736 0.05499530328143057
0.4364585527060018 0.3801818700711603 0.1093956821940897 0.05499530328143057
0.8200584175362774 0.6200142768232718 0.4995166319997429 0.05499530328143057
0.8624858723338001 0.5754420138955676 0.9763104272510028 0.05499530328143057
0.5370808620914705 0.292153303810506 0.9080741915442718 0.05499530328143057
0.8688088866562022 0.5680412428572164 0.3525154315070195 0.05499530328143057
0.03480644664312582 0.005312206941975063 0.2055786492482586 0.05499530328143057
0.4747439936501786 0.6545804893466335 0.4262833267678106 0.05499530328143057
0.9083132296592041 0.6913847838218409 0.02436166630715088 0.05499530328143057
0.8483069051167097 0.9923697632202491 0.8451255717207482 0.05499530328143057
0.2685548850973401 0.1195453460750418 0.3029659279327807 0.05499530328143057
0.1692081868366117 0.5737911603929619 0.6177995343313922 0.05499530328143057
0.2103733000142939 0.4883123969203359 0.3590950568073148 0.05499530328143057
0.6409275431788551 0.2968649523557157 0.867915034193214 0.05499530328143057
0.5971148877594771 0.8638666423118636 0.1738233189954582 0.05499530328143057
0.4457707756388467 0.7096367643792751 0.777433287130366 0.05499530328143057
0.8748570515434713 0.7496264598981783 0.8153315572402662 0.05499530328143057
0.04828281552409036 0.153173362834457 0.3887254283310388 0.05499530328143057
0.459077018311661 0.06421231848944023 0.1106537295273809 0.05499530328143057
0.6370588693734248 0.01619440111015695 0.1440346528314729 0.05499530328143057
0.5787108497895359 0.3384446064909645 0.2401033922522073 0.05499530328143057
0.7172854922500028 0.3418391204404212 0.7955179348597274 0.05499530328143057
0.3872644706063407 0.6370208002479903 0.1930851663855588 0.05499530328143057
0.7254528112879115 0.2599839232544114 0.4774990094666689 0.05499530328143057
0.618488319624667 0.9580574650573462 0.402480564432829 0.05499530328143057
0.8140681387357386 0.4915610394300557 0.07513210164059936 0.05499530328143057
0.594089085683005 0.2970736044285501 0.757153041009986 0.05499530328143057
0.3504417197256381 0.3456235982970365 0.8332571910945957 0.05499530328143057
0.7584823515985821 0.9754220820681023 0.9056898434842926 0.05499530328143057
0.7968937810311687 0.5221622867756041 0.8815410654912301 0.05499530328143057
0.9884463150337882 0.9686884004135804 0.1603482311330749 0.05499530328143057
0.151810480737087 0.8129165083706336 0.5541901780534998 0.05499530328143057
0.8481161443226959 0.3063137171696963 0.1963096600625861 0.05499530328143057
0.1240538793473938 0.9306970388710594 0.4654453041697079 0.05499530328143057
0.585930407021205 0.5638654840259031 0.3515708342965084 0.05499530328143057
0.9579416594417526 0.4181833385997706 0.8118692416064857 0.05499530328143057
0.928412355678408 0.01626621869610077 0.1286398108224955 0.05499530328143057
0.6430152093513767 0.2849504215906257 0.5147661329437471 0.05499530328143057
0.4821127838852394 0.06015860738336497 0.2678864498339473 0.05499530328143057
0.3865011068976433 0.9576131862143933 0.8604466841606609 0.05499530328143057
0.1851557620702663 0.8961877036181951 0.767838427599923 0.05499530328143057
0.2316508570951374 0.05577278359046012 0.6232598537573066 0.05499530328143057
0.8365561464194358 0.9554469843288858 0.90469408857103 0.05499530328143057
0.9491696778683716 0.1960439451396941 0.8750011097140918 0.05499530328143057
0.4072527357658435 0.5897642267093903 0.4453718347575516 0.05499530328143057
0.8370473429396987 0.5317059280005 0.9421330131506103 0.05499530328143057
0.5695270476802876 0.3638417923113246 0.8576224230735782 0.05499530328143057
0.6758466474244426 0.9953490187164529 0.2397061468345888 0.05499530328143057
0.06007679875130797 0.5680296694777012 0.3515037374456654 0.05499530328143057
0.5047421777431194 0.8559060637720436 0.2882606539193823 0.05499530328143057
0.2328716696540497 0.9770942401833381 0.161580782336058 0.05499530328143057
0.1117716335863866 0.2958262113905405 0.1687309746029222 0.05499530328143057
0.8092754166175662 0.1138877625789974 0.1608900477661886 0.05499530328143057
0.5758409517305517 0.08260206823179322 0.09083190324626729 0.05499530328143057
0.5784840560520232 0.480738177956565 0.7066872376643891 0.05499530328143057
0.9814275613873357 0.3345330981117651 0.2864886363801491 0.05499530328143057
0.8192798653160209 0.8975258638205231 0.6417169303869886 0.05499530328143057
0.7551424598994022 0.5975540434386361 0.7309928450507595 0.05499530328143057
0.9927504069145591 0.7127722932639984 0.3171724421346406 0.05499530328143057
0.3484212162831363 0.1798483366216096 0.2305554467639964 0.05499530328143057
0.5695486325794384 0.5268438329589782 0.299228566997049 0.05499530328143057
0.7630088037310315 0.5161341765630219 0.4711333247803911 0.05499530328143057
0.9344342174120385 0.354597766656168 0.5631145114043143 0.05499530328143057
0.01428655043174066 0.02680978751702318 0.6503967600507597 0.05499530328143057
0.2847730689898653 0.581697399435705 0.177419453899978 0.05499530328143057
0.04327167504932763 0.6203473607593969 0.4515251710869946 0.05499530328143057
0.3325606981596509 0.473873656222694 0.3476576627219106 0.05499530328143057
0.1066241650322989 0.2862110913357012 0.8459614571470822 0.05499530328143057
0.8447002037459291 0.2435595157280619 0.6072187369120937 0.05499530328143057
0.08757377463078617 0.5563751349606035 0.7469911836114186 0.05499530328143057
0.3842522350616044 0.188571729693885 0.1321074969235859 0.05499530328143057
0.6018852750291813 0.9852523316556026 0.7983780263882073 0.05499530328143057
0.1354205073604408 0.9609856750484523 0.1114240108289709 0.05499530328143057
0.7181617110568107 0.01357805949173476 0.03098944022442546 0.05499530328143057
0.3230241324767854 0.2697057457124264 0.7627567831385157 0.05499530328143057
0.5374628432790444 0.2970187512245719 0.2477668839525594 0.05499530328143057
0.8065450692502951 0.6475168992370472 0.8262882663145134 0.05499530328143057
0.1329492302835837 0.637355699060668 0.07535974039918809 0.05499530328143057
0.1425341865383278 0.5548719273891575 0.2614176312870841 0.05499530328143057
0.6779811491900074 0.7026757852120278 0.8769110153468764 0.05499530328143057
0.5209003535093105 0.1116496378206483 0.9690529174632352 0.05499530328143057
0.6964477648685133 0.6057332320723079 0.9678367365612173 0.05499530328143057
0.4248138671383848 0.7362254363939104 0.8995327238545578 0.05499530328143057
0.4721250895434098 0.4276152004151715 0.9539501021262394 0.05499530328143057
0.6539964701066288 0.7923575867042716 0.1185410578515355 0.05499530328143057
0.2253566667406702 0.2139589088511738 0.3809740465727284 0.05499530328143057
0.6839739308758024 0.04528531648685871 0.101788254646147 0.05499530328143057
0.4144646895753303 0.3334340786341123 0.8411854583990318 0.05499530328143057
0.4785494185088389 0.4885112438747511 0.3911739721218072 0.05499530328143057
0.8504393860738764 0.1477340123911478 0.03118580223280499 0.05499530328143057
0.7292816597001606 0.6626558894382115 0.1490997205689521 0.05499530328143057
0.7757798816470231 0.3103145880253914 0.7849575036353837 0.05499530328143057
0.6840134533438283 0.6782397548844451 0.5097351492576748 0.05499530328143057
0.6606415997000054 0.1882971473421549 0.9589110052771981 0.05499530328143057
0.4045469329795053 0.8423465301541071 0.7048302534194159 0.05499530328143057
0.6188206206951948 0.2248884228857426 0.8601335165648967 0.05499530328143057
0.009180274725984032 0.7889379630709472 0.8470981010779649 0.05499530328143057
0.1418673392729114 0.3457759180862225 0.1863397153093919 0.05499530328143057
0.9460863734592658 0.8693926860835214 0.523844963144306 0.05499530328143057
0.312482368403485 0.7144731794613475 0.746605577207579 0.05499530328143057
0.429577917386289 0.3850330768226845 0.4666085710960051 0.05499530328143057
0.5610014271363295 0.1204958382840919 0.6755642144303574 0.05499530328143057
0.3994927559174242 0.7147016236937089 0.3300045974459255 0.05499530328143057
0.8879038544956703 0.3031957522554451 0.5945838369905999 0.05499530328143057
0.7890690252592335 0.8324384754146089 0.3387229349101548 0.05499530328143057
0.4031488738029538 0.461300596491002 0.447350346355156 0.05499530328143057
0.2522245299169681 0.525117719438659 0.3647190969495853 0.05499530328143057
0.1250953340873799 0.6152489020518588 0.7243307817765702 0.05499530328143057
0.2489422007257854 0.5988251879700525 0.5316203419930172 0.05499530328143057
0.8447908235272329 0.919070364250538 0.2310071262655631 0.05499530328143057
0.5754364408801104 0.290394427978352 0.5746490580273114 0.05499530328143057
0.9461593736129841 0.008566502351882641 0.6584181160977539 0.05499530328143057
0.7205952900399089 0.2944421692633756 0.4009065058574574 0.05499530328143057
0.05278110688809878 0.1888401251779993 0.8008120914873673 0.05499530328143057
0.6202215263155845 0.8806164901214367 0.7138716799003137 0.05499530328143057
0.9497215289766781 0.4275399143424474 0.1444471285644756 0.05499530328143057
0.4843445926769586 0.5392218602763149 0.6255955414192257 0.05499530328143057
0.9626876388213723 0.6303363282787072 0.3403717142298449 0.05499530328143057
0.716687908563211 0.8691093064415402 0.001869911493082333 0.05499530328143057
0.1878066142686395 0.6993741482732683 0.8525746681626518 0.05499530328143057
0.4484067541548362 0.3624893827215387 0.2472585033632856 0.05499530328143057
0.9743455157782426 0.4389073684413003 0.1976007987993691 0.05499530328143057
0.5809128866549 0.09323849128001259 0.3924972702934182 0.05499530328143057
0.9778467238530008 0.06283992946087437 0.5057561765660803 0.05499530328143057
0.7150581548767527 0.7221777800722733 0.4882227415213656 0.05499530328143057
0.4152808087143443 0.6216004054466858 0.8326909183995592 0.05499530328143057
0.6022239929423547 0.1396060089278812 0.366695394371452 0.05499530328143057
0.1268856513802827 0.08313680466343033 0.9142235111787759 0.05499530328143057
0.4547440995701992 0.7100991896275509 0.8450969040787244 0.05499530328143057
0.3768886471771862 0.9648273932091578 0.5142224414741194 0.05499530328143057
0.2329695718139171 0.3311140110836142 0.9108383203199283 0.05499530328143057
0.5266528104376905 0.2914873929462604 0.3970944003748202 0.05499530328143057
0.659432261136753 0.8696889319296925 0.5095574737538935 0.05499530328143057
0.05457466694208583 0.8548082382523233 0.5359980616688946 0.05499530328143057
0.6045235092968441 0.552451652179733 0.2466940268504227 0.05499530328143057
0.07532769736517941 0.9078897772313117 0.8666397814198531 0.05499530328143057
0.8934790273741122 0.5387360262753268 0.01915544067474468 0.05499530328143057
0.1624270499911727 0.6785909133005268 0.113543014192075 0.05499530328143057
0.1920286380843223 0.05392781348144546 0.8909765474696456 0.05499530328143057
0.9216706566485607 0.5726873267326369 0.6935424552632833 0.05499530328143057
0.5516838020376849 0.8371371830286812 0.04729258739917765 0.05499530328143057
0.5593213734827014 0.4081112070765472 0.4134582833346152 0.05499530328143057
0.9573999704763649 0.05875330767968005 0.2543257776406667 0.05499530328143057
0.3949881945420812 0.1864028974421808 0.001138407691825362 0.05499530328143057
0.9765809248111228 0.8542928671899898 0.4652337594410418 0.05499530328143057
0.2121595009860486 0.9421869117836291 0.5062840678947008 0.05499530328143057
0.1324468157174473 0.862499885784212 0.9303292892182585 0.05499530328143057
0.0944859569941469 0.03867519165226899 0.5999262836253281 0.05499530328143057
0.2588391446871912 0.1991174136314293 0.7440213093800085 0.05499530328143057
0.1901422498332402 0.1972224925001669 0.2556552143339897 0.05499530328143057
0.821885797593947 0.7164901053589366 0.1643350600313364 0.05499530328143057
0.9430215694311401 0.2831309533601638 0.5201614039500208 0.05499530328143057
0.3869571858942188 0.1738375103052752 0.6703488155242479 0.05499530328143057
0.546594202270663 0.600928599068406 0.86914561469972 0.05499530328143057
0.5433397343102633 0.5525343606526748 0.7452347323692613 0.05499530328143057
0.1549030439800002 0.7812448817693171 0.7640409419719916 0.05499530328143057
0.6118746578856986 0.9067529330407295 0.5155262086468128 0.05499530328143057
0.619475259218785 0.895801031596969 0.6564973040232802 0.05499530328143057
0.2384846730523733 0.2018278445940048 0.8676676475809463 0.05499530328143057
0.9071964286989569 0.2915662914903189 0.8877765809924232 0.05499530328143057
0.2137415336331429 0.2124972322725793 0.6373032098872508 0.05499530328143057
0.3617262801274752 0.0719037125311774 0.04504972617100603 0.05499530328143057
0.9035452520967396 0.4565030204766198 0.1573187653117283 0.05499530328143057
0.6710527020565848 0.9905286800893598 0.8030500836279912 0.05499530328143057
0.498277894084509 0.583292630183092 0.3698446378511389 0.05499530328143057
0.2668387933554905 0.6307959700988979 0.1575261434789124 0.05499530328143057
0.04141975391667669 0.2709742761181732 0.8373997079393367 0.05499530328143057
0.6876180980369425 0.8128560179072872 0.9068685122138834 0.05499530328143057
0.1955043721338973 0.07798927361588658 0.08518162761224553 0.05499530328143057
0.08356490068370917 0.9036801016913961 0.3775083371383158 0.05499530328143057
0.0901164510260769 0.2540238624455972 0.6430639032936896 0.05499530328143057
0.8386171061207677 0.5584287210447113 0.64882610242272 0.05499530328143057
0.8370979023273986 0.5714204246886727 0.1441158559130764 0.05499530328143057
0.9871854193628093 0.1059840451791755 0.04607543502660062 0.05499530328143057
0.8685617390824898 0.596191969220129 0.5243723843472701 0.05499530328143057
0.2374189625123705 0.9635598906506847 0.2402011769136041 0.05499530328143057
0.2995694383436329 0.9720531726635182 0.4250650981961272 0.05499530328143057
0.2843098904113795 0.5451087271653453 0.3172062390746958 0.05499530328143057
0.1254371907445477 0.8581684928653153 0.3969501293403811 0.05499530328143057
0.1371681248890238 0.01948029594470293 0.3834421747168089 0.05499530328143057
0.4821310629004779 0.9727644498480906 0.5373874065728957 0.05499530328143057
0.08097270898636665 0.8140166083978125 0.1136267573982501 0.05499530328143057
0.8030380177186138 0.5888661705105004 0.7636380493721275 0.05499530328143057
0.8484511666161441 0.6449336228424026 0.8921324682074133 0.05499530328143057
0.9243476207775813 0.4814281582743239 0.4606752902012073 0.05499530328143057
0.5012960439101758 0.6868172692412812 0.4831113222602105 0.05499530328143057
0.8863536746136094 0.9776488758016649 0.3637920835195475 0.05499530328143057
0.2689396793296242 0.3106928187300877 0.956065158959562 0.05499530328143057
0.6402751768472406 0.5463097861573819 0.7139917200292889 0.05499530328143057
0.05678281900794972 0.6994075435480483 0.657760687069172 0.05499530328143057
0.3618472718979652 0.2888198379344365 0.6670325054897169 0.05499530328143057
0.8484232121256479 0.4058432524431116 0.4014183837429648 0.05499530328143057
0.07787409387220304 0.174872941636327 0.9998198879261853 0.05499530328143057
0.7822986964635511 0.1060030341062042 0.6805318005249371 0.05499530328143057
0.6119304512598432 0.06417306829084388 0.04933750538286986 0.05499530328143057
0.1824290372494501 0.632748564398087 0.6683074044307856 0.05499530328143057
0.7277445838243661 0.5242998571427369 0.7849872181910511 0.05499530328143057
0.04356712984326985 0.7586854346230747 0.1318986199786189 0.05499530328143057
0.9227291858642417 0.3916411212813671 0.6981967171509758 0.05499530328143057
0.6500190173963247 0.3111630875512804 0.3034680331127984 0.05499530328143057
0.3412339670957905 0.8172127650120617 0.7224733916180037 0.05499530328143057
0.9789683007969043 0.6951819553393948 0.0002974115261874712 0.05499530328143057
0.3937796968633309 0.7687176948849075 0.2263309167293212 0.05499530328143057
0.3716618303900885 0.564126622154657 0.3517500297114858 0.05499530328143057
0.02505014974680585 0.3092661411867942 0.438348902505875 0.05499530328143057
0.05508226117534176 0.5347953810767285 0.1209471526699244 0.05499530328143057
0.6912342965611622 0.2410377521962493 0.5675111940153456 0.05499530328143057
0.6006411325920207 0.0813637785892985 0.2904623674639432 0.05499530328143057
0.6399578062131462 0.0870742482664897 0.626831809076107 0.05499530328143057
0.2651972440578543 0.785500911807358 0.02155744674263575 0.05499530328143057
0.6707897071783075 0.07747612777941193 0.8016041368576194 0.05499530328143057
0.2037155504205919 0.1034036162767074 0.4493009547566896 0.05499530328143057
0.3037831898245101 0.474836542442148 0.2178073735526844 0.05499530328143057
0.498249895342695 0.9458615613855538 0.7828632931365319 0.05499530328143057
0.7149062170653375 0.9903999539813572 0.1113474265434339 0.05499530328143057
0.1958318218402101 0.8671101251085983 0.5831824015567276 0.05499530328143057
0.1193878419317419 0.5385012974302665 0.6991663689698876 0.05499530328143057
0.677963891236251 0.1297111210053795 0.9027573815197483 0.05499530328143057
0.8273667105125309 0.8404997176617851 0.9336875843994846 0.05499530328143057
0.4930278848571262 0.06379884054359022 0.8127021395291096 0.05499530328143057
0.5508649556690652 0.6981690163828534 0.9905188043905824 0.05499530328143057
0.2604754432159898 0.9073062592814585 0.05125649636604918 0.05499530328143057
0.7481903101007196 0.2412948091185644 0.5590579653529455 0.05499530328143057
0.9714222379078217 0.6454944652972202 0.4498220615630393 0.05499530328143057
0.7769940808721919 0.4231843724177167 0.3733170703629133 0.05499530328143057
0.9415084325495733 0.5692512883470801 0.252458722154141 0.05499530328143057
0.4549160481157924 0.7152977547931145 0.9513944128230368 0.05499530328143057
0.2389914512351369 0.390050573186092 0.02157091009391112 0.05499530328143057
0.06560963774622189 0.3603981262994266 0.8505635340540642 0.05499530328143057
0.1718440366960077 0.8678826289251113 0.8852066564912312 0.05499530328143057
0.9671136716226091 0.413950228586332 0.5787492387386942 0.05499530328143057
0.8425013505964382 0.7175165478199148 0.5752087742880589 0.05499530328143057
0.9910405279556014 0.5087729554203566 0.886265819749271 0.05499530328143057
0.6126675550497076 0.4798937691833804 0.4782534774205025 0.05499530328143057
0.9991345752493626 0.2917831041026196 0.9822648452755943 0.05499530328143057
0.3676131503302789 0.1700315163634894 0.4590309565591796 0.05499530328143057
0.5876612992441902 0.7430958909099266 0.1331262978283137 0.05499530328143057
0.5607302864849611 0.7773237922835251 0.5092313917499012 0.05499530328143057
0.6190157625253491 0.04659524481870769 0.7758402261769674 0.05499530328143057
0.4477342784236079 0.07294583465592096 0.5616520251615299 0.05499530328143057
0.4563196494571462 0.06039918617539738 0.02836348628841297 0.05499530328143057
0.1086343263085306 0.9409986755173526 0.7221075624121608 0.05499530328143057
0.750471996628156 0.8498022416784111 0.2071465380414834 0.05499530328143057
0.5207637768700903 0.2772257050365236 0.7148805264035069 0.05499530328143057
0.06250266244062935 0.4113959478664935 0.006878792607833167 0.05499530328143057
0.01231344168508289 0.8089684672543034 0.1263502079664812 0.05499530328143057
0.4923458785909423 0.427140658122541 0.8789070114256988 0.05499530328143057
0.5630193869771298 0.01486611532358929 0.7177520707427749 0.05499530328143057
0.05095924757668849 0.555083437858352 0.6142559337565461 0.05499530328143057
0.8992945328587196 0.07919093502575224 0.7782160654764285 0.05499530328143057
0.5677387792053509 0.4918687358933587 0.8408388761715668 0.05499530328143057
0.5622551894966779 0.6277470736590234 0.7179930308313115 0.05499530328143057
0.3875767088519252 0.2780419951590412 0.5789997679173375 0.05499530328143057
0.6927026741470713 0.8695468825523213 0.9494459891423418 0.05499530328143057
0.3279453106230659 0.9576462256733689 0.3317006326647339 0.05499530328143057
0.4059228361716846 0.887882050482497 0.09126039645707043 0.05499530328143057
0.4372425008553997 0.395276385787435 0.5728744676404157 0.05499530328143057
0.3398474499370926 0.01884118478045683 0.4188419945866375 0.05499530328143057
0.009146023586591726 0.1198430712675168 0.103406520065754 0.05499530328143057
0.7257967596839008 0.09760740738671821 0.1388541036243356 0.05499530328143057
0.5619276501100744 0.5207671268048715 0.6724528319028797 0.05499530328143057
0.2575783938046912 0.2566598205897657 0.2712145839829043 0.05499530328143057
0.9956978152083097 0.5604834683088924 0.6944599295690982 0.05499530328143057
0.6181291143456635 0.254943613037486 0.47464149084754 0.05499530328143057
0.5079040358043098 0.5032817783980975 0.4743206607770762 0.05499530328143057
0.8788518753411741 0.8835553384842615 0.4099852317423275 0.05499530328143057
0.006256634695079734 0.4965799689357699 0.7858965626739938 0.05499530328143057
0.463554693701029 0.7305514595271299 0.7255506320443228 0.05499530328143057
0.0464240071498307 0.7572602836326451 0.9549181753113555 0.05499530328143057
0.03722785716169315 0.4542314149261411 0.9821206493732175 0.05499530328143057
0.2610472858120496 0.1019704210106831 0.7493574754916921 0.05499530328143057
0.8438902766499871 0.3626650495841581 0.9083176145322498 0.05499530328143057
0.1204824994711126 0.4387197452766732 0.4405615122446496 0.05499530328143057
0.6888471736198307 0.0597594375393975 0.6939542413922124 0.05499530328143057
0.1217410676518874 0.5879257084163997 0.1762152501675809 0.05499530328143057
0.6605214992514371 0.4642729603771967 0.06679084249718345 0.05499530328143057
0.02873549242815462 0.4413100549975579 0.4841613266188882 0.05499530328143057
0.800181597587617 0.8563887575969791 0.2889744999915802 0.05499530328143057
0.6265112809139156 0.9197307055433364 0.01357835055179466 0.05499530328143057
0.5886739575652558 0.06076382810230339 0.629793339048924 0.05499530328143057
0.5499002897207046 0.3204620195941252 0.6973042409612698 0.05499530328143057
0.2524986608703122 0.1636376527272748 0.01864021741838929 0.05499530328143057
0.1559500213403734 0.2522989204581522 0.460106260513065 0.05499530328143057
0.6729943999957088 0.01171306885097377 0.4836817013481103 0.05499530328143057
0.3092827541642341 0.1743743068432176 0.1257028399546153 0.05499530328143057
0.4417164927013568 0.9238209441389726 0.618788425095378 0.05499530328143057
0.6469556796839737 0.9139109846976826 0.08209736314426752 0.05499530328143057
0.08030343035181368 0.6951525186873266 0.9843219029206735 0.05499530328143057
0.3282204740069948 0.3386227521216574 0.9277453641160157 0.05499530328143057
0.4113887193315326 0.9493766474504612 0.9383413592812908 0.05499530328143057
0.06491677498252178 0.5795943339548751 0.1621034354432709 0.05499530328143057
0.7239371077697603 0.8510794870816255 0.3534415504386026 0.05499530328143057
0.7427646125326695 0.01151215894495662 0.6274565489911409 0.05499530328143057
0.1594225016430049 0.5815520365799781 0.6928911434910393 0.05499530328143057
0.8420907478311935 0.9071313949267641 0.8151029768165443 0.05499530328143057
0.8198467682044998 0.3909959690948713 0.7100327550973573 0.05499530328143057
0.5406115204622065 0.07475650975453731 0.577933659678103 0.05499530328143057
0.5659757433491325 0.2176369387601904 0.3415528946574788 0.05499530328143057
0.5619802623648505 0.5895440191271611 0.5250959563688643 0.05499530328143057
0.5303406293100628 0.05398727771925263 0.5239280652655666 0.05499530328143057
0.3688791817110262 0.08425853825739917 0.97904824336398 0.05499530328143057
0.647569663228547 0.8246883425984252 0.8206587478086738 0.05499530328143057
0.848210966377569 0.6312473204469288 0.7726329761460542 0.05499530328143057
0.5665832799739619 0.8129070264557705 0.4561663756512425 0.05499530328143057
0.1188115770092027 0.4313757593576806 0.2810786479716287 0.05499530328143057
0.005518175605896247 0.3966293362591106 0.8469485326527939 0.05499530328143057
0.7516146432714694 0.835408366441343 0.8429455335959449 0.05499530328143057
0.3705834908431679 0.4545023107078032 0.1206755628708609 0.05499530328143057
0.6122837703972224 0.9247159713318788 0.7474648025215708 0.05499530328143057
0.2431508696596559 0.4170317220900927 0.7882984790653252 0.05499530328143057
0.5951768400928887 0.793600447219363 0.02526711388949998 0.05499530328143057
0.7018776493960616 0.3848222224961932 0.7324990805405468 0.05499530328143057
0.5006570461876226 0.2458466676602345 0.3661817095761504 0.05499530328143057
0.238082578657092 0.6874191453103861 0.1932764500621355 0.05499530328143057
0.7043696776864908 0.8039503842362786 0.6284507168034628 0.05499530328143057
0.05144431550857488 0.9074541502569973 0.003657891734748136 0.05499530328143057
0.9207082097209689 0.576098265308795 0.8698670236904794 0.05499530328143057
0.8861842242949236 0.03017609524256788 0.3915638022844402 0.05499530328143057
0.9887757054357417 0.5901201182867082 0.2877797745512731 0.05499530328143057
0.7902632571964782 0.6445117900131619 0.6629007448616071 0.05499530328143057
0.663006379731556 0.3667325946425784 0.4393081864941367 0.05499530328143057
0.5571687280637914 0.9291823213419002 0.9311150922439398 0.05499530328143057
0.3823264838744715 0.4835779623285243 0.05215931169454536 0.05499530328143057
0.7099315148527401 0.7274632592856459 0.7234845793045533 0.05499530328143057
0.7943302148637708 0.3904191699018979 0.5651252369513419 0.05499530328143057
0.500330388599754 0.6062723237955819 0.4200060277050723 0.05499530328143057
0.616014745788906 0.5606777054098439 0.07383813238666037 0.05499530328143057
0.4625497025795068 0.4875260504243891 0.06728393775529834 0.05499530328143057
0.7553048134569449 0.3507202054756481 0.5452451826203898 0.05499530328143057
0.03524934933531172 0.1308882819124537 0.2763056811340244 0.05499530328143057
0.7619727068424487 0.7074945912966372 0.5741381201738539 0.05499530328143057
0.2929700364473634 0.1557075219404193 0.6086049276024301 0.05499530328143057
0.1738952706488621 0.4041139629347569 0.8992039369262169 0.05499530328143057
0.206819616585414 0.1558075086936132 0.5723181644242132 0.05499530328143057
0.8557642816675171 0.9262720121182446 0.165155050878062 0.05499530328143057
0.4732797092878737 0.476099872272536 0.6140959713505562 0.05499530328143057
0.9850563170231739 0.9816691668546037 0.2161242739724916 0.05499530328143057
0.09503502502898802 0.4248850811747007 0.5397625226008664 0.05499530328143057
0.1266407438226564 0.2341695612437242 0.008656603689845317 0.05499530328143057
0.7650006383893481 0.3105505284933679 0.1374360812249914 0.05499530328143057
0.9327760945277839 0.1550527761811921 0.7061595198102727 0.05499530328143057
0.5799579404863092 0.4299330953258428 0.8474405159555959 0.05499530328143057
0.1215330604940253 0.5673315406923678 0.3250192075971538 0.05499530328143057
0.05563589033796631 0.7631429606463135 0.4284902743722635 0.05499530328143057
0.7164706185314762 0.6276959629872793 0.5331017437040945 0.05499530328143057
0.8837226053759153 0.1326947744270336 0.8936986477577399 0.05499530328143057
0.5130846990625203 0.1148469678566607 0.8519177522449256 0.05499530328143057
0.6315360474616591 0.1920406233187989 0.3485482051194222 0.05499530328143057
0.1836144596716379 0.2525706300843141 0.5135167939724514 0.05499530328143057
0.2262427555361324 0.9582538047610795 0.9053816613282737 0.05499530328143057
0.2790401674451647 0.8428026520918177 0.9769961447768641 0.05499530328143057
0.9166914872526529 0.2942204379459842 0.4003601943071727 0.05499530328143057
0.9065710302756252 0.4936667228009017 0.9888051511215804 0.05499530328143057
0.2921698977250136 0.5761238038355908 0.7240896262816974 0.05499530328143057
0.8180159397664932 0.391175999680437 0.4472038071412212 0.05499530328143057
0.2693133946618124 0.2302518600160526 0.5828514356281034 0.05499530328143057
0.2022259973143532 0.7295713018163283 0.7360245846220016 0.05499530328143057
0.0994088895305386 0.32377562434729 0.9181478024740297 0.05499530328143057
0.4095886302728654 0.6370958187974546 0.02116948248508894 0.05499530328143057
0.0146557364496934 0.7926232585544754 0.9178452835078443 0.05499530328143057
0.9225690255987529 0.9267822251192311 0.6915521354601774 0.05499530328143057
0.8453001256060403 0.01917334752150327 0.1017622124050853 0.05499530328143057
0.2891352835140391 0.7929219485295977 0.6081663939250386 0.05499530328143057
0.2193579783066447 0.1149535083204816 0.1926487616571962 0.05499530328143057
0.9483212039650212 0.9154582673907025 0.5622889292437789 0.05499530328143057
0.335134714394217 0.1630970781101767 0.8198604718174689 0.05499530328143057
0.8811637344782831 0.378186951721908 0.5339132300954067 0.05499530328143057
0.6075863565360207 0.4810982331258474 0.0338462698263662 0.05499530328143057
0.3740778514715315 0.8713185980176246 0.5773059968434616 0.05499530328143057
0.5639845583045243 0.9131143056612581 0.4241565947993698 0.05499530328143057
0.413539488759683 0.7744269667033196 0.3253696678572943 0.05499530328143057
0.07186888206968797 0.6534475765874971 0.2501822191249665 0.05499530328143057
0.2415111461354864 0.8426793312788285 0.1140081077338108 0.05499530328143057
0.8633439660256813 0.02083072184247397 0.2661760028840029 0.05499530328143057
0.1269877464712228 0.9572247589408507 0.306533161725384 0.05499530328143057
0.7385564750235003 0.2392028016830841 0.3216063883080875 0.05499530328143057
0.6128478267301017 0.2509737627397339 0.6762039781905215 0.05499530328143057
0.1875593381362152 0.8101709108962355 0.0986403859444899 0.05499530328143057
0.2445469316353181 0.127412284788441 0.871893859456663 0.05499530328143057
0.7859229760149564 0.6754826969389728 0.7797725342562227 0.05499530328143057
0.153177082709881 0.1739028380743416 0.5923802163960166 0.05499530328143057
0.4351939629015512 0.2765446744076896 0.1960564443358575 0.05499530328143057
0.8122234136036147 0.6222104894293182 0.9849147165033622 0.05499530328143057
0.9546366075253077 0.4730632528220636 0.1106792017360631 0.05499530328143057
0.1825859800517204 0.6054303375706093 0.07259465461587829 0.05499530328143057
0.4589470423761476 0.3806840624179422 0.4121089863982297 0.05499530328143057
0.7106475787121711 0.9559359878104702 0.4729311733086531 0.05499530328143057
0.2837642466352271 0.1385170288205379 0.3642138518344556 0.05499530328143057
0.3617946603982128 0.2332413138492075 0.6332235118391182 0.05499530328143057
0.3178671414169364 0.9970743255923843 0.2634229096915948 0.05499530328143057
0.2367166558797622 0.09818481781137348 0.3998832355099625 0.05499530328143057
0.8537470680982535 0.6722352549259987 0.6783890965005404 0.05499530328143057
0.05902452061201867 0.4526995517458902 0.4279038310449016 0.05499530328143057
0.9956831432494042 0.4617504148217108 0.8466966172171434 0.05499530328143057
0.1631466295263764 0.5973901110016442 0.5033904730597895 0.05499530328143057
0.1304032338861529 0.9189953808654753 0.8389499908404845 0.05499530328143057
0.4055804957703101 0.6779909824458772 0.8226840488871182 0.05499530328143057
0.05129947660007231 0.9218026479560563 0.9361534298483135 0.05499530328143057
0.3796355056024475 0.3392995926069102 0.2070930759922493 0.05499530328143057
0.8426150137385988 0.692300264015857 0.2301172907564651 0.05499530328143057
0.1895206276347825 0.8663848707780827 0.4809881336339491 0.05499530328143057
0.5381355112799354 0.6831884311509806 0.2325758337050153 0.05499530328143057
0.2922123885019596 0.7482020195823966 0.6527158831793675 0.05499530328143057
0.7013045216699596 0.7839298461015722 0.07760661135754775 0.05499530328143057
0.4733191872264199 0.9072563421803627 0.56324669253082 0.05499530328143057
0.9993087209025057 0.08173703260132176 0.6276000319224883 0.05499530328143057
0.8865119955670715 0.5629242603203711 0.2387711916023179 0.05499530328143057
0.6078156266509346 0.6583300047294708 0.1617837050157232 0.05499530328143057
0.5957731907179992 0.7351932650697367 0.5482010698206612 0.05499530328143057
0.7193852225291535 0.72299342619698 0.2814703235307282 0.05499530328143057
0.08394696936340643 0.8490362773287264 0.156683281824951 0.05499530328143057
0.6345479827794918 0.4234371418456352 0.9236702627661928 0.05499530328143057
0.7946050413795059 0.8376037908226082 0.6066439764743095 0.05499530328143057
0.4822404804285442 0.4211043154353164 0.3673602957983955 0.05499530328143057
0.5034484666652943 0.9579060730763262 0.2690459823510213 0.05499530328143057
0.1497146113358159 0.9064756169450143 0.3179407260008771 0.05499530328143057
0.8225230396244853 0.7486253557034378 0.7964826370696722 0.05499530328143057
0.1470354302395294 0.3612830717606451 0.383682981112636 0.05499530328143057
0.4011862777186554 0.9119683889824313 0.2665258802718768 0.05499530328143057
0.8098996190628424 0.7255803653493557 0.9890060676962072 0.05499530328143057
0.09173264261465747 0.8402988342128963 0.7597227759215334 0.05499530328143057
0.2001723712816075 0.4987529679385413 0.4131072061921431 0.05499530328143057
0.04578165436135184 0.2415369294416711 0.1799538704147655 0.05499530328143057
0.5859873649052471 0.7128150358401536 0.6679562026325322 0.05499530328143057
0.9860407541589581 0.1701502016448533 0.5111098729257876 0.05499530328143057
0.1836867651305463 0.4480762215379248 0.4356867561715255 0.05499530328143057
0.4475425127256706 0.2322363620441704 0.2587900102841253 0.05499530328143057
0.2079399202785167 0.3459752931365229 0.695676270361555 0.05499530328143057
0.652359162713316 0.7030949607531782 0.5718648881540115 0.05499530328143057
0.8737328005090639 0.6658967328139571 0.2958003570427845 0.05499530328143057
0.8450514419143854 0.7468924893907961 0.2088239537545981 0.05499530328143057
0.6699860433541817 0.9931246529983497 0.6405048224081413 0.05499530328143057
0.1019535274140569 0.2254168822724946 0.7777087576624196 0.05499530328143057
0.1786319944709203 0.7546331908845916 0.5997324153821569 0.05499530328143057
0.6629273013238541 0.6599897449712885 0.7862549263234402 0.05499530328143057
0.2456402145661652 0.8653037687376051 0.255125138895352 0.05499530328143057
0.707698560138044 0.2829069329484492 0.5357795617772116 0.05499530328143057
0.8559790912604778 0.5978974464153829 0.8309939508327081 0.05499530328143057
0.5885434670137557 0.1700852182640568 0.634047492686914 0.05499530328143057
0.1409786708764197 0.03677733079878183 0.1821533493329661 0.05499530328143057
0.4384200830955924 0.8669953835224614 0.003943720554232095 0.05499530328143057
0.6728151876335581 0.517285401392966 0.05604634035118766 0.05499530328143057
0.2961902999666128 0.526087614378014 0.2512118049202705 0.05499530328143057
0.03314144333085072 0.6929928364478255 0.06085369492053558 0.05499530328143057
0.5851132878756629 0.4258200756771561 0.7180148854788244 0.05499530328143057
0.509593689512826 0.6384506512477985 0.6835996172443093 0.05499530328143057
0.7224908158889284 0.2773689019461995 0.9267048830480189 0.05499530328143057
0.1955255042241326 0.2870949737784004 0.6720392671909612 0.05499530328143057
0.07984443286618426 0.7968932764397942 0.9327339148854304 0.05499530328143057
0.7161338063312844 0.9917211735359448 0.7709789695954045 0.05499530328143057
0.9114118273363 0.400889401670861 0.5860076716485093 0.05499530328143057
0.9074013185234728 0.116840008112116 0.1867375136786982 0.05499530328143057
0.05772202022910333 0.3839001756537703 0.7675913314882673 0.05499530328143057
0.2350518754480651 0.4449358603669723 0.3830900601777582 0.05499530328143057
0.2247487743882881 0.06737495804975752 0.8450516945718419 0.05499530328143057
0.05001469520415591 0.5856903658946641 0.4961306951898813 0.05499530328143057
0.6384935506493364 0.2588237341095288 0.8040842907112448 0.05499530328143057
0.6953989203014277 0.481227481776015 0.1109298886089083 0.05499530328143057
0.280639136237827 0.5098077626509838 0.9740604859723434 0.05499530328143057
0.07981566741172938 0.1715868840315836 0.8742945966539871 0.05499530328143057
0.8730561610550843 0.177839426154118 0.3587953269979078 0.05499530328143057
0.5839892809049433 0.2507671332025646 0.4112656091040205 0.05499530328143057
0.8102234191606689 0.2025643159041803 0.895256607476699 0.05499530328143057
0.4002237027794323 0.4089970464111924 0.2738829880433234 0.05499530328143057
0.8728740089586172 0.7080959897245838 0.3792688953944832 0.05499530328143057
0.7010842700370041 0.7192301374629338 0.9282093364997461 0.05499530328143057
0.1033106934480758 0.3918029932837352 0.1595850646517944 0.05499530328143057
0.9885612837195773 0.1474526327573243 0.6130118659389525 0.05499530328143057
0.01250309777393119 0.4003641036913505 0.2609908210298887 0.05499530328143057
0.9381857506090084 0.4323520712253419 0.4370919427360815 0.05499530328143057
0.9331123888496494 0.362742970886045 0.6436337966718912 0.05499530328143057
0.2213759429830197 0.8577823410090412 0.8077492542842718 0.05499530328143057
0.6953821784233156 0.6291701742692498 0.03178977882668362 0.05499530328143057
0.4642250246548891 0.08548195566285245 0.3683687649207242 0.05499530328143057
0.8339611629026257 0.8488924430686513 0.1092859711994284 0.05499530328143057
0.3100665908589297 0.652988997244723 0.8561739679108635 0.05499530328143057
0.4440593936669572 0.7085568437930353 0.4527537733406714 0.05499530328143057
0.1185433559321034 0.868348996422166 0.8634970023225909 0.05499530328143057
0.3315560673380687 0.7441533664996048 0.3258609520934141 0.05499530328143057
0.7482753599814232 0.6660008463643643 0.6303535268626795 0.05499530328143057
0.2786199630281345 0.944895133246665 0.552025061184592 0.05499530328143057
0.05046895366916912 0.6975237635138806 0.1136474600727403 0.05499530328143057
0.1794793983828815 0.2658621154536716 0.1713951558296792 0.05499530328143057
0.5836071302940311 0.1279533326405459 0.1412251217098764 0.05499530328143057
0.7340522290309089 0.3207934776254945 0.6611225708729117 0.05499530328143057
0.575464537758658 0.6501150559228372 0.4361087633648746 0.05499530328143057
0.8312699720753257 0.9830070415192014 0.1652438895379403 0.05499530328143057
0.3422180090393246 0.08771289126976647 0.8900146418870543 0.05499530328143057
0.1623224045669449 0.370962096406446 0.8021351652345104 0.05499530328143057
0.5167666255063251 0.1991135628486981 0.3244736010855481 0.05499530328143057
0.1652474459419749 0.4860782106305388 0.2583534244883186 0.05499530328143057
0.6784921514709965 0.6605087270963037 0.9212360968391142 0.05499530328143057
0.7370493420208462 0.7451930787065987 0.1449137344574256 0.05499530328143057
0.9039371963799355 0.247499424945682 0.371865384328873 0.05499530328143057
0.9902808978876289 0.9444912255629121 0.67379573607292 0.05499530328143057
0.7195617340810112 0.4474942304811937 0.2343255073416642 0.05499530328143057
0.07364659426521161 0.3337454592236108 0.2373135435484053 0.05499530328143057
0.1852834090675022 0.7278428850301671 0.3058244564722169 0.05499530328143057
0.2063963878327144 0.8150164485741774 0.6155467903460703 0.05499530328143057
0.9284340141315978 0.3489161357383954 0.7548809073397335 0.05499530328143057
0.2412212544594603 0.5636250543925507 0.2654931527296426 0.05499530328143057
0.5664545622897363 0.1888808798631974 0.9925535219803618 0.05499530328143057
0.4165376875003234 0.9720313485823129 0.6982865590036558 0.05499530328143057
0.6721797781080326 0.9075556878633992 0.9059812523903344 0.05499530328143057
0.05247081129562065 0.8226530442775861 0.8895546228080542 0.05499530328143057
0.7422302568086218 0.4810258767094523 0.385749025036793 0.05499530328143057
0.05447463383846039 0.5997994394222562 0.7671439472665343 0.05499530328143057
0.1476474672859089 0.9061031291287528 0.4208223518904201 0.05499530328143057
0.3853851927652869 0.01557571611683888 0.3267502340422501 0.05499530328143057
0.07025926742253985 0.8587739057739771 0.7044230899238916 0.05499530328143057
0.8526810100174619 0.06341447235900946 0.3215302794921455 0.05499530328143057
0.1307405121804028 0.6089631622032552 0.5549805755794331 0.05499530328143057
0.1672321571895901 0.1603963393641724 0.5323033431338622 0.05499530328143057
0.745980539278533 0.8656674222297246 0.4520253789143884 0.05499530328143057
0.7048386972329067 0.963159613091729 0.3804400281483792 0.05499530328143057
0.587101905250107 0.6859291472925989 0.8908835402982536 0.05499530328143057
0.002604016638609465 0.5142998955162575 0.4104459701952105 0.05499530328143057
0.7658173795862894 0.7304085269456567 0.3663828192393743 0.05499530328143057
0.2028684572217578 0.1457033902301203 0.2975726030897328 0.05499530328143057
0.6056256881555323 0.1953624587109738 0.2407251871420187 0.05499530328143057
0.2451530685540149 0.02800246884598688 0.2911190637325047 0.05499530328143057
0.7747709780056958 0.2562116803743273 0.980175269018364 0.05499530328143057
0.194879063468374 0.2832885952705841 0.1120945882937189 0.05499530328143057
0.7472347539572283 0.04412449958564987 0.08856197815675132 0.05499530328143057
0.2376492250270675 0.7922466223143894 0.9631631463462317 0.05499530328143057
0.4951391375186626 0.3494720345717337 0.7555986263776511 0.05499530328143057
0.3052884833588177 0.3543637440450191 0.3188051366405508 0.05499530328143057
0.8502854383004324 0.07631632628634741 0.04522810575026158 0.05499530328143057
0.1480652617164963 0.2740603924054705 0.2186371463500255 0.05499530328143057
0.4806997264110476 0.8676371208153002 0.4265564379966332 0.05499530328143057
0.5600063583046666 0.2443836068397141 0.4805692470794961 0.05499530328143057
0.9797442937654111 0.7782483010996361 0.672480591725313 0.05499530328143057
0.9017326768365376 0.0646439087143808 0.9943242455732269 0.05499530328143057
0.03520358735602135 0.8291518835415225 0.07047083815560837 0.05499530328143057
0.1226221466215424 0.9408996428330576 0.7756352977592177 0.05499530328143057
0.2004401349421079 0.4986894724984449 0.1831746414301723 0.05499530328143057
0.9197472924183234 0.750384754896475 0.3899678209151735 0.05499530328143057
0.335504757586064 0.759211322507879 0.8808775998648419 0.05499530328143057
0.5522308887254377 0.2134387282476017 0.6694072246222882 0.05499530328143057
0.9601463289705289 0.8378529740197991 0.9381992128751382 0.05499530328143057
0.3734848553329471 0.7876563292165141 0.7793825393562538 0.05499530328143057
0.2626033075513786 0.623183315656814 0.8876927418449646 0.05499530328143057
0.1414953159621887 0.7254488280483837 0.7538865825784626 0.05499530328143057
0.1566038459939657 0.9122753775600245 0.7202588911842729 0.05499530328143057
0.9892826619708032 0.113547117705907 0.169489739853332 0.05499530328143057
0.1401160689003248 0.9728222362673787 0.9663319742412472 0.05499530328143057
0.6295243687048584 0.2021467872305186 0.5834907201411805 0.05499530328143057
0.1909079883478446 0.5514217138986345 0.294488544516923 0.05499530328143057
0.05652786911990722 0.1577319263152582 0.517535098713889 0.05499530328143057
0.7634377313718739 0.04263149498588201 0.3468390831314775 0.05499530328143057
0.6826555885286646 0.5503219308032911 0.1675158440777021 0.05499530328143057
0.4254386253077748 0.7612946997998855 0.7561250439420448 0.05499530328143057
0.3303423698369646 0.9335593383561291 0.5368754498252121 0.05499530328143057
0.09366417132425219 0.06570583903106654 0.3942874537542524 0.05499530328143057
0.8341949389347308 0.9398925483207909 0.395075248117208 0.05499530328143057
0.8692744299106649 0.1231479535699462 0.4100435891047063 0.05499530328143057
0.8597134308096211 0.7302386744628284 0.6725014130573946 0.05499530328143057
0.4558283813617864 0.8919173880086486 0.2816422535589024 0.05499530328143057
0.6965942786283232 0.9923084106111477 0.426710561898808 0.05499530328143057
0.2039985993317197 0.7311696203441204 0.540071317960793 0.05499530328143057
0.6171693732024027 0.381911641024465 0.1230706650639855 0.05499530328143057
0.6535417361054329 0.6976909422602119 0.744870341296329 0.05499530328143057
0.5305229469652034 0.1842429479235742 0.6279811033093063 0.05499530328143057
0.001742390096555999 0.211272936145835 0.6253131840985935 0.05499530328143057
0.4205966132847588 0.9119576105279136 0.6983284143466746 0.05499530328143057
0.9482677420438548 0.7863272857472653 0.78791761758098 0.05499530328143057
0.2413079025818663 0.7575579295588297 0.482392019334901 0.05499530328143057
0.01560349305721188 0.1488473380452862 0.3382907051228186 0.05499530328143057
0.2337078950156302 0.8519646479821888 0.3673390257799589 0.05499530328143057
0.6871933173344518 0.01788518727193595 0.9693098980494296 0.05499530328143057
0.2437322888712825 0.6753793705833426 0.3082068507486841 0.05499530328143057
0.3036490961670003 0.4217284432714128 0.0172499980201762 0.05499530328143057
0.05131548590902654 0.9623471186369525 0.1679275226897681 0.05499530328143057
0.6605977891613884 0.96948463575759 0.2907431600245803 0.05499530328143057
0.1731240124562974 0.3731605405788905 0.3206971679179896 0.05499530328143057
0.9089275280816833 0.2449158601883539 0.2514869474884518 0.05499530328143057
0.6800353102831878 0.5142170025768033 0.9980205748405198 0.05499530328143057
0.2110094086570279 0.6531574733934435 0.08644233801196821 0.05499530328143057
0.6451232557987229 0.8628708884342745 0.9843164776310803 0.05499530328143057
0.03597713734921509 0.6629616195688647 0.9975315374235622 0.05499530328143057
0.9560862941062256 0.7960976655887143 0.7259244036765877 0.05499530328143057
0.1768582965703805 0.1016428367946865 0.03727317738448249 0.05499530328143057
0.2005316384841664 0.07356323114173322 0.9419514502603594 0.05499530328143057
0.2725310568580129 0.6884762856556902 0.9064339085100955 0.05499530328143057
0.6468156073782244 0.04654632678338556 0.3197244996551899 0.05499530328143057
0.05718028019124175 0.9742908825129426 0.5768711564175892 0.05499530328143057
0.08179050244569594 0.6731549542943256 0.04111435643909399 0.05499530328143057
0.1398141914744068 0.8571060315154145 0.6119734257722604 0.05499530328143057
0.216591177520148 0.4833796429893264 0.5052839806076583 0.05499530328143057
0.09060753190176726 0.4544532679762777 0.1574741231520635 0.05499530328143057
0.05526537875733527 0.4152161961189532 0.8303059907940408 0.05499530328143057
0.7641417010962224 0.6115748976872953 0.04480918342332482 0.05499530328143057
0.8698114757299699 0.8107001605693921 0.1876890984376898 0.05499530328143057
0.8701239403746018 0.1041147477446626 0.8443651852418317 0.05499530328143057
0.790885226616943 0.7883556420212978 0.9035061208144668 0.05499530328143057
0.1314724655741798 0.7352147579911265 0.9307857315409381 0.05499530328143057
0.6405967168354957 0.9591712245837211 0.5642041520660257 0.05499530328143057
0.6668634995353702 0.07368136792969016 0.4852882184922606 0.05499530328143057
0.3906804512990588 0.1893712700784665 0.9158278129989669 0.05499530328143057
0.8352473141968494 0.3076822882618605 0.3476003971621216 0.05499530328143057
0.9857350287027273 0.4626739697545342 0.7179225170520604 0.05499530328143057
0.9547763749688423 0.2671873102109164 0.3377485323632873 0.05499530328143057
0.8921540051541572 0.1676552866129485 0.06840060165379762 0.05499530328143057
0.06380977376238019 0.1151980756208862 0.2115692652035334 0.05499530328143057
0.02692908525712158 0.8715106078004033 0.966018694375702 0.05499530328143057
0.8975227027979503 0.9619389565291854 0.6508242322941921 0.05499530328143057
0.8703068162452461 0.4849646276076606 0.5639670578891433 0.05499530328143057
0.4761995672269477 0.231733157277846 0.6369504940473613 0.05499530328143057
0.9455577000199888 0.5644657484425537 0.7501954076461458 0.05499530328143057
0.8657876832368031 0.4701794873383046 0.04386387849756108 0.05499530328143057
0.2533109532842378 0.4839055278407792 0.579759373623861 0.05499530328143057
0.0219501450590802 0.3302310085481764 0.8934592305173535 0.05499530328143057
0.4341825435456807 0.3211973932541836 0.09555573182292293 0.05499530328143057
0.5434742128256652 0.4127438537181048 0.08190730136191421 0.05499530328143057
0.687824147482229 0.4063554610335787 0.939966941244806 0.05499530328143057
0.6828477365074815 0.3771517844154944 0.00708912725755936 0.05499530328143057
0.3312147053904269 0.268119836523554 0.5496322667957729 0.05499530328143057
0.9352534819845071 0.7207627626908181 0.7103250574180283 0.05499530328143057
0.6368150684149502 0.7495634328500421 0.2659098644736238 0.05499530328143057
0.3813124118234938 0.6258281807062573 0.7206349268658676 0.05499530328143057
0.5480011437832307 0.9706618369211771 0.3018145095856261 0.05499530328143057
0.05942226013879452 0.0585691250612338 0.6562472965226008 0.05499530328143057
0.9762867190169883 0.3705137211625831 0.9090542297023202 0.05499530328143057
0.9662344832712355 0.9812719237774039 0.4950477044152965 0.05499530328143057
0.03652221291939874 0.7348685354174987 0.9021759663440209 0.05499530328143057
0.9889998159721571 0.3300448816323329 0.400367587769425 0.05499530328143057
0.8776189771170535 0.7633905339129462 0.7378735231067399 0.05499530328143057
0.4443274813439025 0.7173676488858837 0.5175958261227661 0.05499530328143057
0.278819986419899 0.4201658728315607 0.2408706262074716 0.05499530328143057
0.5774685897165163 0.8468619113327019 0.8351622260834053 0.05499530328143057
0.3027328908581978 0.4094171424983798 0.8003531300228386 0.05499530328143057
0.6338933616512515 0.5149787148150458 0.9015066847314723 0.05499530328143057
0.2238629802492604 0.4454689780098578 0.2700304633002074 0.05499530328143057
0.1316971732350215 0.3168764342570191 0.2816641379776348 0.05499530328143057
0.7350826275165391 0.3964666166012452 0.01620101538593217 0.05499530328143057
0.595770425817011 0.3325622519980261 0.339171069225551 0.05499530328143057
0.9561146679276367 0.3980620558439601 0.03713957092275895 0.05499530328143057
0.7026639149716929 0.811336182095843 0.8358600152598638 0.05499530328143057
0.2018156761729384 0.03288608395731909 0.3510734569433927 0.05499530328143057
0.5633253376158908 0.5323194731750693 0.151497849462049 0.05499530328143057
0.3187841594443945 0.8097662375782241 0.5114640935688324 0.05499530328143057
0.1775757987752432 0.3997288139227199 0.9679136426572107 0.05499530328143057
0.07185619869246034 0.6867932392237287 0.4678269535246805 0.05499530328143057
0.4097130598764731 0.8262361151496138 0.7983539181767951 0.05499530328143057
0.6993608096638332 0.4292901364358723 0.1782584262929324 0.05499530328143057
0.6222631972836726 0.9996801373905427 0.5965890521898789 0.05499530328143057
0.9860644676998483 0.9711391538142075 0.930954962208777 0.05499530328143057
0.06551288836203244 0.6441547410967136 0.7149072132174179 0.05499530328143057
0.8736541741441661 0.9708853091563534 0.7000706197147698 0.05499530328143057
0.1128609516932315 0.3832054478099545 0.2344793359428773 0.05499530328143057
0.2955486320274198 0.7089629912242289 0.302817218070777 0.05499530328143057
0.8241704990670903 0.9161914954743005 0.570027811515835 0.05499530328143057
0.73651017864139 0.09861017095949517 0.2462794070908748 0.05499530328143057
0.2577230349831847 0.4829241014110519 0.06115420794127664 0.05499530328143057
0.05773505683795614 0.2217328249958371 0.5913805370111452 0.05499530328143057
0.3002799863843869 0.9344709860358724 0.4829997587685192 0.05499530328143057
0.753169068766432 0.8641695563279439 0.5557417591335807 0.05499530328143057
0.7496057676154877 0.01713766698940623 0.2952949500833746 0.05499530328143057
0.4285691632792651 0.9565987200738723 0.2874464985086181 0.05499530328143057
0.1920678564765425 0.1562170578138572 0.7090924495448967 0.05499530328143057
0.3725509001714611 0.4146981911016526 0.476636410064293 0.05499530328143057
0.5831189537676844 0.2962197439915566 0.4433550564087848 0.05499530328143057
0.185409707033982 0.9781608043787952 0.5450644712673804 0.05499530328143057
0.4412355187534274 0.2816296204070466 0.9704000900023848 0.05499530328143057
0.4877768410420731 0.3108104171041922 0.2000718057773541 0.05499530328143057
0.9550019488512564 0.5550659057037398 0.1291191615280163 0.05499530328143057
0.6057898987880256 0.3036446452132719 0.04217645993572079 0.05499530328143057
0.07110620973770584 0.08591769878031499 0.134827282927496 0.05499530328143057
0.5058342450560021 0.4678953172686929 0.1175661963083214 0.05499530328143057
0.8311540557727939 0.5738914484616169 0.2436770669736035 0.05499530328143057
0.3508006335039072 0.00647452323411521 0.611705534957269 0.05499530328143057
0.8888827958824906 0.5508913568600732 0.8294426333415355 0.05499530328143057
0.3478275071904798 0.6374905616516742 0.8115881806442117 0.05499530328143057
0.9543258734145454 0.1628175964287506 0.124349840061206 0.05499530328143057
0.8878334191610421 0.6229506166932833 0.3557606216625289 0.05499530328143057
0.1525265839257771 0.5548423895398437 0.8638815530409018 0.05499530328143057
0.3525382297266507 0.1470466931286571 0.09864353335480643 0.05499530328143057
0.3988748686069981 0.2472556918781165 0.1425198718496732 0.05499530328143057
0.5709675640954871 0.686814106014134 0.5198783167074486 0.05499530328143057
0.7282201685121388 0.4889592756279754 0.1743197910567573 0.05499530328143057
0.9560689837038328 0.8288504361015363 0.2300572332450853 0.05499530328143057
0.5311836008756767 0.788500079453533 0.652650681140762 0.05499530328143057
0.3434076983732929 0.1146878266446609 0.2959156723945721 0.05499530328143057
0.2886066476912559 0.09251668932704646 0.4923828491629917 0.05499530328143057
0.3234223848168717 0.9472236306582131 0.06957909727077095 0.05499530328143057
0.5910867467690819 0.1095156148184447 0.7405281858715047 0.05499530328143057
0.5295880446757116 0.425909598296372 0.8253387447989265 0.05499530328143057
0.6485050718243957 0.8271566866902583 0.1863306418859431 0.05499530328143057
0.8539348948386249 0.4462200971491675 0.8770811711754657 0.05499530328143057
0.4354120995040691 0.04054927192115439 0.2235675302461295 0.05499530328143057
0.5797452616737294 0.05923388691373518 0.210263488317571 0.05499530328143057
0.6870373380731054 0.5505158839757682 0.8682287197754835 0.05499530328143057
0.3117765399489822 0.05997546997810176 0.08362197578385144 0.05499530328143057
0.7758343995428798 0.214702234860213 0.06117741988774729 0.05499530328143057
0.2365347247069737 0.5175281264732181 0.9310134363651592 0.05499530328143057
0.315193943524894 0.2218323090252975 0.07606287031927077 0.05499530328143057
0.008392150279580466 0.799538324262426 0.4638445862646047 0.05499530328143057
0.9248766649595972 0.4100123668550833 0.2241551454656255 0.05499530328143057
0.02570316988623346 0.1681370176756989 0.7491862361397972 0.05499530328143057
0.834086263712686 0.6835652647165648 0.7539435953276453 0.05499530328143057
0.1387754023183315 0.2037378289905755 0.7407138942157944 0.05499530328143057
0.3357631845208811 0.8797910512565377 0.5097986410734463 0.05499530328143057
0.3032710232160643 0.2761067058685605 0.3991675698764224 0.05499530328143057
0.2340907629776117 0.02272333338685281 0.6791356620992886 0.05499530328143057
0.4631347299551531 0.2202941392895455 0.2046277876280252 0.05499530328143057
0.4654819221507453 0.5376277891240888 0.4872012328050394 0.05499530328143057
0.5136212329142789 0.6273777111597628 0.1940445096543929 0.05499530328143057
0.942233603705963 0.4340002258023115 0.7356878082660786 0.05499530328143057
0.1245950183103785 0.5227856525265928 0.9345769295557378 0.05499530328143057
0.9505843561688523 0.3079320622272369 0.6873139224819754 0.05499530328143057
0.6868177967925259 0.4682833005792496 0.9457256483016018 0.05499530328143057
0.4655432612333024 0.7904181114391909 0.8277991129804371 0.05499530328143057
0.9748399094941 0.9627087688421785 0.1050610831220605 0.05499530328143057
0.4049623197191113 0.2442558650610264 0.9999570511697233 0.05499530328143057
0.02477960763775182 0.6254707988612102 0.2216478994266675 0.05499530328143057
0.2854428387716049 0.06010524810299502 0.7108555986471203 0.05499530328143057
0.8175312889211538 0.5447629306062793 0.296982628298433 0.05499530328143057
0.9085455752846413 0.4811110531186987 0.8433449110195803 0.05499530328143057
0.6386169376346329 0.7143631157716207 0.3570275455908921 0.05499530328143057
0.5336140890682288 0.6587444773993841 0.790828893956199 0.05499530328143057
0.1626593083876062 0.2132672163280963 0.174644037367165 0.05499530328143057
0.1259208709499814 0.8320558377786802 0.01258390477015058 0.05499530328143057
0.8789043258031212 0.8237583645035961 0.8913186183994302 0.05499530328143057
0.9643657625041586 0.313769762084937 0.1018536240250761 0.05499530328143057
0.9582075966605553 0.2470260213095751 0.7935082755559175 0.05499530328143057
0.1972456228737866 0.5192031960489348 0.8157420792889831 0.05499530328143057
0.9788064314604329 0.2092947411651599 0.3842411095713254 0.05499530328143057
0.3931627281665288 0.1809433670005922 0.8382169403350208 0.05499530328143057
0.2751898156626662 0.7421838291695395 0.5276318887275185 0.05499530328143057
0.5932405018711198 0.3491126654558456 0.1755385121404885 0.05499530328143057
0.3340716568521532 0.5499668486375839 0.4617185500032184 0.05499530328143057
0.5257394282760341 0.6494822785733613 0.3924021645831521 0.05499530328143057
0.3547864382583881 0.3827354577774922 0.1823912963022241 0.05499530328143057
0.3612391914461329 0.3565943528424242 0.3438883497810793 0.05499530328143057
0.5827085827304557 0.3992713711384595 0.6630350187245178 0.05499530328143057
0.2720754443433764 0.5244973879273004 0.1997196133835009 0.05499530328143057
0.07940062783629075 0.5358352932034868 0.4429328769049971 0.05499530328143057
0.4278517747796267 0.8593203468261282 0.606633305681195 0.05499530328143057
0.3143395250730919 0.08699118987392106 0.356427962152275 0.05499530328143057
0.9106854218330624 0.6534670092212148 0.6151794041958495 0.05499530328143057
0.07485505482588109 0.9095932051228347 0.175137751331401 0.05499530328143057
0.5526894333461891 0.3600413075927067 0.8017036468586575 0.05499530328143057
0.9014643732922106 0.8106655202590558 0.1199587231009766 0.05499530328143057
0.9094000197413045 0.1625384400277833 0.450151867054407 0.05499530328143057
0.2784112591895004 0.6770717713732112 0.790215064944535 0.05499530328143057
0.8641504167597528 0.8446835428781714 0.2380466872596929 0.05499530328143057
0.03216301686438925 0.04798807148933428 0.8082115576290649 0.05499530328143057
0.2965244522293172 0.5912628225050444 0.6037011100563916 0.05499530328143057
0.9639248058859763 0.8689866278477912 0.637899575330992 0.05499530328143057
0.4056437263748994 0.8218961214327908 0.2339884658795987 0.05499530328143057
0.05247571291887359 0.8704786932417208 0.1026567254496379 0.05499530328143057
0.3176569198292987 0.3893332793875082 0.5494202906328542 0.05499530328143057
0.9820360924926756 0.2158528724179591 0.3277215029513653 0.05499530328143057
0.169554292584207 0.185845899919437 0.3715342359352332 0.05499530328143057
0.6449177351403739 0.3875138222810709 0.05245131086599301 0.05499530328143057
0.3800199237240448 0.2882444176059287 0.03925643333262384 0.05499530328143057
0.7018372396520437 0.273355482129918 0.1347196822785836 0.05499530328143057
0.5176334056517591 0.7094827691995124 0.6420051637879204 0.05499530328143057
0.10538613417481 0.6612100259213914 0.5573675041247366 0.05499530328143057
0.7367953798109996 0.1049368088776464 0.3737273269309937 0.05499530328143057
0.02805046182999236 0.2240296699948547 0.2897937095380151 0.05499530328143057
0.1207505208691718 0.5002458969663589 0.5866742327570411 0.05499530328143057
0.5491676056622468 0.4347197426154762 0.9141457849553988 0.05499530328143057
0.8472166662331939 0.5497356712815843 0.07978432872762883 0.05499530328143057
0.450052274207803 0.2419964943812136 0.4186887259467237 0.05499530328143057
0.4640556142135662 0.4830719558170698 0.715677457674222 0.05499530328143057
0.5858944478590067 0.3083206200886131 0.883459497237943 0.05499530328143057
0.7771747337643248 0.7935721235135909 0.6538083685157594 0.05499530328143057
0.4138703776674054 0.9548089600725032 0.3964694226712079 0.05499530328143057
0.9231825388235967 0.70156604299569 0.4931736574680259 0.05499530328143057
0.3597591323269236 0.6786157333093757 0.7262469614972872 0.05499530328143057
0.4708217747428766 0.7611570157430552 0.2393503770208676 0.05499530328143057
0.1621386742977393 0.4079930186557554 0.6517602569773767 0.05499530328143057
0.05217908377015217 0.3495310962266462 0.3051803172773283 0.05499530328143057
0.02875437097096076 0.6740688084976346 0.4247041554746861 0.05499530328143057
0.4997712133975319 0.2376693309817054 0.01710122493762162 0.05499530328143057
0.302527485525736 0.8280150158966283 0.2742280086602561 0.05499530328143057
0.2130994018329056 0.5394377199401709 0.01520028000210966 0.05499530328143057
0.9430735342317845 0.9838451687716685 0.04865708272583424 0.05499530328143057
0.2950644760519592 0.9400455506222409 0.626112524699952 0.05499530328143057
0.79886448829921 0.1642976885717893 0.4205213540350305 0.05499530328143057
0.5294182940487332 0.7265249731469516 0.1295819737216793 0.05499530328143057
0.7503473924327511 0.9188366597521491 0.5671651105087164 0.05499530328143057
0.3979485821924133 0.009482294969610816 0.8853910611319784 0.05499530328143057
0.6883743758702042 0.1251599243214594 0.5913301892101391 0.05499530328143057
0.1181203861690188 0.6881821304691185 0.8278934016393568 0.05499530328143057
0.2427163045341749 0.8423646371439965 0.7272316408916319 0.05499530328143057
0.4661565991811101 0.3099743265776914 0.3398106844849924 0.05499530328143057
0.6079018370528053 0.01633599349235101 0.2458776114154161 0.05499530328143057
0.5396399856935143 0.3426168167312937 0.1621319517890834 0.05499530328143057
0.3079481144352695 0.1991928541846925 0.3688332752279193 0.05499530328143057
0.547612692133508 0.8472669715871668 0.1246016070349728 0.05499530328143057
0.7614692971750734 0.5383357392559943 0.1665387759622033 0.05499530328143057
0.1776291263346426 0.008665533450515593 0.1212361545612396 0.05499530328143057
0.04411553402970383 0.7611149679405401 0.3236230858017808 0.05499530328143057
0.627029525235982 0.004100767135173874 0.8467976390942187 0.05499530328143057
0.5497418658678105 0.2379965196758276 0.8998579540348711 0.05499530328143057
0.1688464647023511 0.7512129676582056 0.9840689093834293 0.05499530328143057
0.6113498950654814 0.1005529720603789 0.1838119530949019 0.05499530328143057
0.8085605681362783 0.8583198680341961 0.5572813829538003 0.05499530328143057
0.8768293946107322 0.8692705061954052 0.7836354158633163 0.05499530328143057
0.3653040078572433 0.496481104034559 0.5753522945695405 0.05499530328143057
0.438118729380009 0.1598190290837696 0.2583989314801756 0.05499530328143057
0.5531539883112175 0.4483254342751969 0.204971821215979 0.05499530328143057
0.6301684904085707 0.5597653498058269 0.9943262358989973 0.05499530328143057
0.9099751210309159 0.2216169296411184 0.9056427640792821 0.05499530328143057
0.7969562941351237 0.7530365749599686 0.03806807436745326 0.05499530328143057
0.6427634878013494 0.03078687525181217 0.7255634811566027 0.05499530328143057
0.5601105558319145 0.5065047009256555 0.945377864090308 0.05499530328143057
0.6853338536458138 0.2321743395546611 0.7520240881805842 0.05499530328143057
0.2655991543273928 0.1002592261888225 0.599741448803884 0.05499530328143057
0.9503907679349933 0.539614277044181 0.1981290967154589 0.05499530328143057
0.6419386556145954 0.03836657138823293 0.3777604553086091 0.05499530328143057
0.7570128230984987 0.4388022649293868 0.9222301585235529 0.05499530328143057
0.03007370921352702 0.2517386921249053 0.3550420983032864 0.05499530328143057
0.8791553187814648 0.05435249806519258 0.6089654353789944 0.05499530328143057
0.7633705849665325 0.898749006539952 0.3329979738790106 0.05499530328143057
0.8986853430257231 0.4687533885351958 0.2614065416453666 0.05499530328143057
0.6592626813899423 0.1529192275308741 0.6953768363372167 0.05499530328143057
0.6189468217221685 0.7593060302611114 0.9345533401272289 0.05499530328143057
0.4036476119381179 0.04561556356185533 0.08721963454534636 0.05499530328143057
0.11784013234514 0.08786119204191904 0.6660902093349956 0.05499530328143057
0.47887362223009 0.6700737420292817 0.5402122792820705 0.05499530328143057
0.8577120342324983 0.4042993121216519 0.08265769131510026 0.05499530328143057
0.6369679203819572 0.5039607141746408 0.2583364327531407 0.05499530328143057
0.1278758857570552 0.3042346402034858 0.4266879133003173 0.05499530328143057
0.5383075806055903 0.08270493842495723 0.3386238212902452 0.05499530328143057
0.8726802893761094 0.2211223212009726 0.7284485964885927 0.05499530328143057
0.1474646638578981 0.7997579647476843 0.9233571305227786 0.05499530328143057
0.810495104999625 0.3878541755392673 0.6484794136240961 0.05499530328143057
0.8707609238348548 0.8731581883456581 0.71544598503618 0.05499530328143057
0.9969279596911073 0.08447632275214079 0.7652138962940236 0.05499530328143057
0.5401174230273865 0.4064046851557811 0.4727137791777898 0.05499530328143057
0.188807231671531 0.1217869473913447 0.9095226828716283 0.05499530328143057
0.2714535731885346 0.9358542817236564 0.1828016181833153 0.05499530328143057
0.6175209725084794 0.8152350243348003 0.5660843203033231 0.05499530328143057
0.9336394418110472 0.4885737226990726 0.7320994096644616 0.05499530328143057
0.2113724331659622 0.3164422238975914 0.7761290682064382 0.05499530328143057
0.03265653348131499 0.4671029643467798 0.6157756994436683 0.05499530328143057
0.91290944959783 0.3440115341844225 0.1256299623278084 0.05499530328143057
0.6147483360032273 0.1065094179759887 0.9561901935640417 0.05499530328143057
0.3140182918845001 0.1066122832905813 0.02682809540785979 0.05499530328143057
0.1313848784170406 0.6561011904974945 0.4010904730151557 0.05499530328143057
0.582596048929846 0.8820540422403308 0.6096241516141623 0.05499530328143057
0.3728278323418845 0.115074723176604 0.5072401210813317 0.05499530328143057
0.7094410056597109 0.5819671213429803 0.3523461005670913 0.05499530328143057
0.2924257150632131 0.617446870304929 0.8177092124615403 0.05499530328143057
0.009703959120968868 0.8593421672025691 0.1786532003940515 0.05499530328143057
0.846674332023572 0.9565137228776571 0.6265412687240142 0.05499530328143057
0.4371331003689247 0.9319890885809222 0.9919598385010805 0.05499530328143057
0.6462705869705104 0.644086650186669 0.1240917567103835 0.05499530328143057
0.6365512973396302 0.9787311908820083 0.1921105165419585 0.05499530328143057
0.5665338692529277 0.03079259729359211 0.8956113730887252 0.05499530328143057
0.06207677697674393 0.7015518278779262 0.7992394095645727 0.05499530328143057
0.5218726397884087 0.9961218639649932 0.7643659447764637 0.05499530328143057
0.03933929860834124 0.7697022040089283 0.5708741631453361 0.05499530328143057
0.3430188811485417 0.1550247773880781 0.176562092449732 0.05499530328143057
0.2135628347615545 0.04694498774618747 0.01231974213008931 0.05499530328143057
0.2518998514353449 0.929757939845244 0.9987449127980291 0.05499530328143057
0.9442486574830237 0.4200797143580449 0.9350282499015995 0.05499530328143057
0.8445747510219286 0.992321790629152 0.4194390059295893 0.05499530328143057
0.997927845209624 0.5667201349691291 0.3556682628649996 0.05499530328143057
0.1994458323106551 0.05439877704811032 0.4023984775931247 0.05499530328143057
0.1600441373115515 0.03516670322096706 0.07591568579103961 0.05499530328143057
0.7964659170593743 0.6070579334100487 0.1907130107753877 0.05499530328143057
0.6869239264007982 0.5434263265218959 0.9504023989339102 0.05499530328143057
0.1419181221745775 0.8583142523017128 0.06790602886991765 0.05499530328143057
0.2897469540703325 0.117411447606506 0.1210201628648984 0.05499530328143057
0.4019165450630555 0.3836799311080948 0.9803299271697238 0.05499530328143057
0.3382873953943439 0.2258911760750224 0.4915628606894793 0.05499530328143057
0.2713596518504456 0.1846653654550267 0.4130572904912597 0.05499530328143057
0.7089229635784027 0.1952494740183699 0.02161546587784223 0.05499530328143057
0.9727858323556611 0.3611791636661895 0.1403282046928846 0.05499530328143057
0.5375574882023405 0.4756518796336785 0.2704043530867207 0.05499530328143057
0.6520306024701489 0.3699244297650147 0.772541469086053 0.05499530328143057
0.7927395672765892 0.963948505534297 0.3673351504462481 0.05499530328143057
0.8161633992775362 0.1572272016242687 0.3449210381111955 0.05499530328143057
0.8190807027568837 0.4997676893625987 0.3410934160267864 0.05499530328143057
0.02731728001471484 0.8780344129975003 0.737125356970995 0.05499530328143057
0.03529786561985938 0.1878479911635658 0.9348778475828561 0.05499530328143057
0.5034918112303871 0.4195751067046293 0.1595144904977229 0.05499530328143057
0.9541179816156402 0.117471206414854 0.2729259149859735 0.05499530328143057
0.9356931234911401 0.191058996591234 0.5894342544686634 0.05499530328143057
0.09081383797734452 0.7455183006703977 0.1066546860358262 0.05499530328143057
0.3332827773099974 0.3877043455520647 0.3845257358000325 0.05499530328143057
0.1201903120526964 0.1559613379663625 0.3990836411613993 0.05499530328143057
0.5115918691810224 0.9687015257337568 0.4656075968392596 0.05499530328143057
0.7731165866782124 0.847654287573208 0.961028890640109 0.05499530328143057
0.1709290219563956 0.8818851401134086 0.8283888588585016 0.05499530328143057
0.9287929214239274 0.8009630586460295 0.0450541617894154 0.05499530328143057
0.9245504261460047 0.2160040909537424 0.4821596411170143 0.05499530328143057
0.0138272456837469 0.1310375923807049 0.5615302882107025 0.05499530328143057
0.3444867100115827 0.1498750271708822 0.9438180583554295 0.05499530328143057
0.9496159755317963 0.1782759391963566 0.6422215638940153 0.05499530328143057
0.05967921012396973 0.5060577344824819 0.9772438452068483 0.05499530328143057
0.4587356161435207 0.6327727036702986 0.1170878915589205 0.05499530328143057
0.8134578875462231 0.1368473880246329 0.08742139979211119 0.05499530328143057
0.3039517459072233 0.9337543329947292 0.9366724511149374 0.05499530328143057
0.3415854159481103 0.2371658369667162 0.8065703659533147 0.05499530328143057
0.1113556100673723 0.08019748827898014 0.4444793108349305 0.05499530328143057
0.077556581463796 0.9473116672973095 0.8214150735079666 0.05499530328143057
0.5217259960772099 0.9956471427789308 0.9534604819821835 0.05499530328143057
0.2005270344354248 0.3393058244905711 0.0885348195226633 0.05499530328143057
0.09867131903627087 0.275804004827696 0.2549331962524068 0.05499530328143057
0.7355904899391312 0.2804056556914942 0.817873014050518 0.05499530328143057
0.6504857997865797 0.9425890393009055 0.3526216759097954 0.05499530328143057
0.9950824309109085 0.7270750587618392 0.563775536193013 0.05499530328143057
0.1381587798177096 0.9938564558496856 0.5731572824038806 0.05499530328143057
0.985314737224072 0.3138412974693819 0.6392912384761125 0.05499530328143057
0.7365041584927466 0.3045823902317294 0.7257088816329265 0.05499530328143057
0.333271055743607 0.5978951259737493 0.6835912228567742 0.05499530328143057
0.2165864804819805 0.1331909694075436 0.8241402279973113 0.05499530328143057
0.1339955593318686 0.4169936592432418 0.9995902586730538 0.05499530328143057
0.2458115417677562 0.4369951382753537 0.4402321182834016 0.05499530328143057
0.433624504359524 0.1794431017043952 0.7860955031814018 0.05499530328143057
0.2467527242050432 0.8947485299515467 0.6263122666734037 0.05499530328143057
0.6376527819971131 0.8195633423796951 0.458237032528205 0.05499530328143057
0.2619769924229629 0.7951263386252687 0.4127534812972526 0.05499530328143057
0.7394337913721393 0.9355547636804731 0.7508561403878641 0.05499530328143057
0.3130468025248286 0.6765944443042038 0.2116921699016066 0.05499530328143057
0.06523385899141498 0.09134544437942975 0.8250435501373564 0.05499530328143057
0.6512539586806778 0.106878038959929 0.0178159908504198 0.05499530328143057
0.5960088751473789 0.2891368121596327 0.2856875358307086 0.05499530328143057
0.6058700497398878 0.4171894376763678 0.7883799722918233 0.05499530328143057
0.9922393741326192 0.9437105326839774 0.05171405577940004 0.05499530328143057
0.8312273725243738 0.05397062439807682 0.9269294876811113 0.05499530328143057
0.545426511759461 0.8236223411742759 0.7035257070251346 0.05499530328143057
0.9072384186159108 0.002609847033356276 0.6135972864052239 0.05499530328143057
0.5106840345689287 0.7026130818680987 0.4241666941993423 0.05499530328143057
0.2124390703324024 0.9932156423964801 0.04139855629264339 0.05499530328143057
0.4882368610183817 0.0990832749568831 0.0551481720879955 0.05499530328143057
0.1631538589676697 0.9657209451095304 0.2294316090378735 0.05499530328143057
0.2271292651267731 0.3692809611312374 0.5317825283824344 0.05499530328143057
0.4654518187326316 0.02698475628484588 0.8618253665726672 0.05499530328143057
0.3238786200245033 0.1010677767439713 0.7257284871306412 0.05499530328143057
0.2625158903938795 0.9350203771751531 0.7927984465359722 0.05499530328143057
0.1769107002839589 0.5239537851030975 0.5812930195267118 0.05499530328143057
0.9231497589683435 0.3507538514723938 0.5032817088066758 0.05499530328143057
0.5353603616076488 0.8882226158783154 0.07313202759358908 0.05499530328143057
0.82526336977061 0.9894482156724425 0.2309331230469281 0.05499530328143057
0.947956515080226 0.4515209045911341 0.3279480549620535 0.05499530328143057
0.09719192165707261 0.8100629849474117 0.2985937105445043 0.05499530328143057
0.3398544691971292 0.927310833178565 0.8451400859333773 0.05499530328143057
0.8930229684778598 0.5085839847080234 0.7741254098471673 0.05499530328143057
0.722587362546655 0.8808850687870934 0.8540314768485667 0.05499530328143057
0.4743881034814732 0.1687002935304548 0.7452143255827665 0.05499530328143057
0.2760753324937034 0.3746857708087729 0.2742085588121558 0.05499530328143057
0.7988288770992092 0.3306672684552499 0.6749439144718251 0.05499530328143057
0.3417045026701743 0.8532387333770396 0.4582955601086225 0.05499530328143057
0.4811067422972378 0.7428664698663465 0.4786917389232775 0.05499530328143057
0.64105810936236 0.7073486505396841 0.9178296437523682 0.05499530328143057
0.9275121377703913 0.872004931777951 0.6850268745507395 0.05499530328143057
0.2701986451371979 0.2725284230465718 0.6613840494793252 0.05499530328143057
0.8813320551295265 0.9883817923460939 0.1360851868865741 0.05499530328143057
0.8541246269653076 0.8225380680029524 0.05950439524573713 0.05499530328143057
0.4200686782124431 0.3707151339707564 0.5211972922662704 0.05499530328143057
0.6007900668298789 0.2588297836885392 0.909810459853725 0.05499530328143057
0.2522867830778422 0.5279994441301974 0.6867935943295804 0.05499530328143057
0.6283410781502451 0.08329819123287993 0.4279742881095418 0.05499530328143057
0.08036941950760719 0.7283255023284253 0.1628703967998152 0.05499530328143057
0.06013384072356878 0.7931031649609557 0.02753883413058564 0.05499530328143057
0.6901783694885518 0.9157270253578874 0.3049994185506866 0.05499530328143057
0.3413728885964576 0.9326247531440532 0.2736211028902427 0.05499530328143057
0.5099269843025986 0.6698173656817231 0.03431527052043573 0.05499530328143057
0.6296925883226681 0.3193712843641363 0.2189863773739144 0.05499530328143057
0.7382457722490929 0.662732225053125 0.6905239638816597 0.05499530328143057
0.284520059201645 0.2886251093146698 0.8948743154855412 0.05499530328143057
0.1329345882215343 0.5505065420137429 0.4441805117682062 0.05499530328143057
0.8809349810749515 0.2032556506474385 0.5345446439734881 0.05499530328143057
0.2646987371084158 0.3189637949260598 0.3069049861940035 0.05499530328143057
0.4478424660599238 0.2916989289747534 0.04619562567617833 0.05499530328143057
0.5037335993646487 0.02706223287835016 0.0485394445905272 0.05499530328143057
0.7864372200021534 0.3858197983011852 0.9292921101116588 0.05499530328143057
0.04774846982946595 0.002144364823317577 0.7100577920594108 0.05499530328143057
0.07386652913466031 0.4275324454415366 0.9469647030007349 0.05499530328143057
0.3289607186563611 0.1053870571485092 0.6326656074800027 0.05499530328143057
0.9895407257387234 0.4466044651208186 0.04126138227897812 0.05499530328143057
0.8562478638048854 0.5031469743755549 0.4561648896675681 0.05499530328143057
0.4155609554918938 0.3970714387435652 0.6964957477125044 0.05499530328143057
0.9608548785920085 0.6547632071475541 0.9674425206020563 0.05499530328143057
0.217361757672846 0.1973378469204176 0.3208148285674375 0.05499530328143057
0.1918548990399944 0.7091209256281427 0.4304775283911262 0.05499530328143057
0.2906659514869466 0.4579484648606906 0.6944157309389506 0.05499530328143057
0.2423412221171095 0.5697263173956011 0.6446691644738183 0.05499530328143057
0.7985091308965947 0.620671125085986 0.1257310403003642 0.05499530328143057
0.8309658663818238 0.9519783564195082 0.2739710733018747 0.05499530328143057
0.4012870352288898 0.03318957727191703 0.5960316144260909 0.05499530328143057
0.5097847394831707 0.8952694890243603 0.1255813407579194 0.05499530328143057
0.9977104069645738 0.2694475948925728 0.6085936418899448 0.05499530328143057
0.7627646245301402 0.1544696325067577 0.3750562751873779 0.05499530328143057
0.786562658616297 0.4341545722789838 0.5065618323856285 0.05499530328143057
0.0600793402454264 0.6816964821731109 0.3047651642626417 0.05499530328143057
0.3941095475232798 0.8692848692121157 0.6551730681354279 0.05499530328143057
0.1932867676354097 0.02971263120762094 0.242646951858913 0.05499530328143057
0.8149123858397774 0.9046348823400493 0.9005021353350859 0.05499530328143057
0.8419099660438337 0.7057988236831345 0.8267042774417894 0.05499530328143057
0.1289962734800673 0.174576772873405 0.7867164587789586 0.05499530328143057
0.7518622981638644 0.597980756928327 0.6700041787571852 0.05499530328143057
0.8792155781762304 0.5987319459389697 0.9130233600108308 0.05499530328143057
0.4799850482479605 0.2825347287607263 0.09929309969580537 0.05499530328143057
0.8308718379892599 0.9435223673412113 0.5184637791644084 0.05499530328143057
0.2906099644431032 0.0878047620213574 0.1792113321094461 0.05499530328143057
0.6104359786841653 0.4154549290626422 0.01382582175823339 0.05499530328143057
0.3655259062945832 0.5807033205713661 0.08340880810233672 0.05499530328143057
0.6466631536365139 0.3545729905715748 0.9504465299177032 0.05499530328143057
0.6122576494475078 0.229962761030796 0.7387882351781925 0.05499530328143057
0.4488619420816223 0.2518974760782124 0.8271958431312439 0.05499530328143057
0.2498356950011299 0.9829821323214348 0.3625350271842093 0.05499530328143057
0.9013955334616719 0.9401747900587304 0.1113052731069776 0.05499530328143057
0.8868074493074055 0.3796569469428644 0.2756136772268523 0.05499530328143057
0.04053297841769111 0.1998813819925969 0.4631183603902027 0.05499530328143057
0.5029761531115932 0.6095782261635079 0.5123298274662434 0.05499530328143057
0.7412359310569797 0.2225999357146519 0.9261068169521837 0.05499530328143057
0.6920466702023592 0.5566827863548243 0.4068872591393133 0.05499530328143057
0.8756484092834265 0.2723964604967635 0.7929085472034432 0.05499530328143057
0.9058167048270048 0.8647915658551234 0.9299171832648575 0.05499530328143057
0.5675009322151706 0.2488025558873624 0.2609382102339451 0.05499530328143057
0.3519385103547112 0.539695222055016 0.1934022849846957 0.05499530328143057
0.3085459924377352 0.3251040130748329 0.7093703280361007 0.05499530328143057
0.6784965034279296 0.9356932785198756 0.4223564937284001 0.05499530328143057
0.1293032950915748 0.55327718502992 0.5512929407882439 0.05499530328143057
0.8587390757689436 0.314511861989065 0.1326850423517423 0.05499530328143057
0.2886970766231042 0.2415942069644457 0.4719788999085516 0.05499530328143057
0.01504202573834043 0.07229186289861303 0.381208865937932 0.05499530328143057
0.05359114890356281 0.6805133903257846 0.5860449910605527 0.05499530328143057
0.285475068981474 0.01142734997058647 0.1534823587074882 0.05499530328143057
0.3940423374350401 0.9574661578979337 0.6437633009512678 0.05499530328143057
0.6130267094749774 0.92223558921113 0.9326686535114088 0.05499530328143057
0.3338921467004556 0.2775600333591595 0.3095481919669568 0.05499530328143057
0.1351932088368147 0.8541066067742524 0.2680096939219215 0.05499530328143057
0.5559575398040064 0.9572900248596885 0.8160514994200987 0.05499530328143057
0.1434919151715518 0.8270608102953976 0.156484226285155 0.05499530328143057
0.4087659694078857 0.1619337615998481 0.3435985660453029 0.05499530328143057
0.8501693411362945 0.1913639175742128 0.4123355358902865 0.05499530328143057
0.1948059932583472 0.1509687392115889 0.0133754789197848 0.05499530328143057
0.8105259494753138 0.4189693282897669 0.1154370267169787 0.05499530328143057
0.02109095155977432 0.9024600186947376 0.1381110843455253 0.05499530328143057
0.6344598165817816 0.6132122121543836 0.02651225936840364 0.05499530328143057
0.6919271452636321 0.865940900399134 0.2100273335900843 0.05499530328143057
0.9244397416205655 0.885404903087362 0.1284467374495638 0.05499530328143057
0.1932849884694124 0.4297544827178022 0.1570003214196514 0.05499530328143057
0.01027326361333832 0.636383545124353 0.9029307506802378 0.05499530328143057
0.1535320018666236 0.102514850420857 0.9733519408723381 0.05499530328143057
0.4318286885876637 0.9407313289639411 0.2232421744615245 0.05499530328143057
0.8597293265314742 0.2023078543877306 0.4669211606472548 0.05499530328143057
0.8639254556607183 0.9967223187771598 0.9453042036354508 0.05499530328143057
0.9750318219647736 0.008879496525548855 0.821818348801698 0.05499530328143057
0.1033944575446559 0.6245060597539828 0.444563217317482 0.05499530328143057
0.07419209313448334 0.1722345198140811 0.3018232945442201 0.05499530328143057
0.4419896655245886 0.2535178698024983 0.311950330662369 0.05499530328143057
0.5224797909273392 0.4925538881973302 0.7048357370083619 0.05499530328143057
0.6024552046927368 0.3439319434360532 0.4089387218717919 0.05499530328143057
0.5598659328743399 0.5200793354585778 0.4890563121998638 0.05499530328143057
0.6228932858235545 0.9112242348393056 0.4478885532694538 0.05499530328143057
0.8719584926920907 0.699845844799261 0.4691122984849138 0.05499530328143057
0.4040811922967414 0.5159660390304726 0.4916264926499937 0.05499530328143057
0.2406898263625668 0.5351433814674649 0.4792586117015699 0.05499530328143057
0.9873844961056855 0.6288388867812021 0.06117989304247583 0.05499530328143057
0.5282432331473965 0.790458196978698 0.2357369630921374 0.05499530328143057
0.808443076766855 0.2677071741796342 0.4121556674000788 0.05499530328143057
0.1422682612298039 0.8296149037278375 0.8073217065939904 0.05499530328143057
0.8462454533242786 0.4335119072399216 0.2308589347506251 0.05499530328143057
0.3463597179428504 0.9647256521228931 0.7905085991537706 0.05499530328143057
0.7852013951811112 0.5563698822899499 0.5937597576872948 0.05499530328143057
0.1759475153619641 0.3505204105352069 0.2405069093378 0.05499530328143057
0.7614437290613711 0.7333633728956006 0.8815119636497615 0.05499530328143057
0.1582738877046509 0.04395067747752707 0.437814354520596 0.05499530328143057
0.6056168251100708 0.01187623806233431 0.09520470489606737 0.05499530328143057
0.5940311678425124 0.4569586863128674 0.9488672618328998 0.05499530328143057
0.9168818142778689 0.3151799505038381 0.1744313889399727 0.05499530328143057
0.3903318516521214 0.4743829067417247 0.8995956055197945 0.05499530328143057
0.1090545284118153 0.2714792013213276 0.3120252129207698 0.05499530328143057
0.4657811990462698 0.5821671242413521 0.2501126843745682 0.05499530328143057
0.09360250485941339 0.343052553276275 0.732109180053484 0.05499530328143057
0.6818632061823451 0.5077292550159457 0.2071643829940563 0.05499530328143057
0.9964903580637119 0.2173928922539731 0.9618854096840859 0.05499530328143057
0.8435476029644091 0.420653651434575 0.0243145184975178 0.05499530328143057
0.3254503308845459 0.169328681584547 0.0165281853282912 0.05499530328143057
0.5319800947536086 0.6613958013600859 0.6182804412971094 0.05499530328143057
0.4683865052688996 0.6572035473671975 0.9924949365401557 0.05499530328143057
0.5364027992805684 0.04420647971655671 0.3886312575238115 0.05499530328143057
0.4334415876632962 0.1407712766766929 0.6916309429264087 0.05499530328143057
0.8681305148535791 0.6047859281533914 0.293829885793192 0.05499530328143057
0.9780636123451411 0.6788736360156128 0.8062010048086876 0.05499530328143057
0.8044435339758518 0.4037213807247518 0.2020902637502916 0.05499530328143057
0.9956663095111177 0.4064764333888317 0.4507773605058133 0.05499530328143057
0.05578159968919531 0.2719798099677923 0.7666419704939583 0.05499530328143057
0.9970277529304771 0.6030822106859572 0.9496010034034523 0.05499530328143057
0.02430921645783432 0.102660464782172 0.697737966296454 0.05499530328143057
0.6535918900685853 0.5754420411136522 0.366156556951333 0.05499530328143057
0.7444334000496107 0.1137195119560978 0.3167462372077314 0.05499530328143057
0.07414170658272955 0.6462048514570442 0.5066702930531599 0.05499530328143057
0.8244799204436805 0.4863299654593539 0.2061206721881263 0.05499530328143057
0.1160505943396433 0.4665823230170116 0.8098413441737408 0.05499530328143057
0.8083935307584333 0.2233762916425264 0.1937946987880001 0.05499530328143057
0.03302079060529958 0.3334045072157368 0.6136428897261781 0.05499530328143057
0.5437040794499389 0.3798927344121661 0.9061517034932163 0.05499530328143057
0.3914133050752764 0.2944017919819351 0.4267677161295183 0.05499530328143057
0.3700190608347226 0.441469986023521 0.6662404496704172 0.05499530328143057
0.05100364373407987 0.1764371995346053 0.1844955478455 0.05499530328143057
0.3927603925691909 0.8065788890526528 0.4099274548999038 0.05499530328143057
0.7843694188775637 0.9184139505989175 0.9630299597178021 0.05499530328143057
0.2269820680198028 0.6475006732516808 0.4320008532329093 0.05499530328143057
0.2773857343528149 0.8173225409656102 0.880940566013121 0.05499530328143057
0.08134821251336485 0.6533426342862014 0.1009966847186479 0.05499530328143057
0.2663780282052097 0.7034358681552797 0.4874291721606713 0.05499530328143057
0.7580642438653367 0.2360638754758257 0.7867695906503438 0.05499530328143057
0.6100542965433381 0.6070778575702924 0.2026748382603574 0.05499530328143057
0.2315305902665611 0.9350034670878703 0.5793157044838426 0.05499530328143057
0.8252000984869481 0.06594236462124244 0.7259925893169802 0.05499530328143057
0.01591514678762722 0.4056625941996403 0.5515421082546186 0.05499530328143057
0.4505113576610765 0.08173090853218276 0.4527709082851144 0.05499530328143057
0.4921000521803582 0.3307268824471062 0.06153528947772855 0.05499530328143057
0.8948598091006068 0.6651047534444973 0.9186744926568994 0.05499530328143057
0.9239188648818193 0.8072056463126784 0.5059141388901729 0.05499530328143057
0.9631175002029598 0.04742487837641733 0.1607299644512481 0.05499530328143057
0.4794091448515508 0.8957298034724966 0.3779060168169103 0.05499530328143057
0.2198025912248102 0.5958749887617786 0.01439882361841763 0.05499530328143057
0.3605709341619208 0.8364209691257134 0.946474451673724 0.05499530328143057
0.9826468834391252 0.7528255694942432 0.9536751080278671 0.05499530328143057
0.6497247212191278 0.880702928772052 0.3313183840911438 0.05499530328143057
0.1785632253667757 0.2398957355391216 0.3611319142829217 0.05499530328143057
0.5201068886618956 0.7345229371760882 0.7018893508030702 0.05499530328143057
0.6302246270944306 0.6512490117989042 0.3822235759866442 0.05499530328143057
0.4766322395124602 0.452465499091105 0.2093800558852453 0.05499530328143057
0.06777442688023591 0.4029918919481005 0.2695764327752929 0.05499530328143057
0.2290737617930658 0.8570134068791417 0.1779606533016224 0.05499530328143057
0.5758845882191136 0.07014824796030847 0.8496997668964787 0.05499530328143057
0.7105205781465169 0.4195689599865176 0.6877826328964602 0.05499530328143057
0.4996148435336248 0.4218130082633562 0.4260755142404011 0.05499530328143057
0.5366137198048558 0.08641728852435464 0.1675984371088525 0.05499530328143057
0.8542652387295254 0.3339397299751257 0.5112279412398338 0.05499530328143057
0.3743595556006186 0.9362183708626043 0.1538003821720422 0.05499530328143057
0.1288419399485267 0.5379195298611256 0.8168419550807118 0.05499530328143057
0.3866106505562051 0.07731427355231399 0.1976638003768869 0.05499530328143057
0.618160667224799 0.09606369845147637 0.6868247713618779 0.05499530328143057
0.8170327062900263 0.3093307407227949 0.5540609370737594 0.05499530328143057
0.04461155978940088 0.9385131585877614 0.6333992981344736 0.05499530328143057
0.8930341094389458 0.5632562784520575 0.1262331193090611 0.05499530328143057
0.4494084516254723 0.2137674991327253 0.6952924904797617 0.05499530328143057
0.9587573549836593 0.6611405784717674 0.5760305024949162 0.05499530328143057
0.1181510333329014 0.6150335856105682 0.8662278609491042 0.05499530328143057
0.5581239133257476 0.9407885009855868 0.7576423989788901 0.05499530328143057
0.5381904761968149 0.4177312003460324 0.3633740766889924 0.05499530328143057
0.6915429052328433 0.0973202614706507 0.3248943374191208 0.05499530328143057
0.3861014697935648 0.9183542491972103 0.7471905347572615 0.05499530328143057
0.9513158381797348 0.07992800892601022 0.7008668400141477 0.05499530328143057
0.53461759619007 0.8979646240339875 0.1795491733986585 0.05499530328143057
0.6168832627546279 0.5085268311630421 0.3297325021268744 0.05499530328143057
0.120173129106932 0.4724638671612102 0.03266109339990664 0.05499530328143057
0.7080489112778873 0.5668357263773747 0.7477622594545403 0.05499530328143057
0.4857103702495202 0.01730879984797371 0.6998577814093364 0.05499530328143057
0.2521993211188451 0.8105048540159299 0.6484767713982353 0.05499530328143057
0.4012304481032734 0.3098190941477009 0.1395870529962963 0.05499530328143057
0.7582521636225967 0.07755045585897939 0.1958253564168497 0.05499530328143057
0.06870390321681723 0.4496874872508622 0.06289238362903704 0.05499530328143057
0.7987771874303009 0.3186914130546181 0.2176572183224826 0.05499530328143057
0.4582673166798268 0.7697255886177803 0.04888412800358156 0.05499530328143057
0.8041742974100548 0.4683023948333058 0.4550782770891418 0.05499530328143057
0.0240680767657547 0.4736001734236208 0.923812980924363 0.05499530328143057
0.2086542416715442 0.1664021089941931 0.49033012306457 0.05499530328143057
0.8992716145572168 0.6496233293225041 0.482145368404769 0.05499530328143057
0.6106509980759107 0.8884472383104726 0.3754190356251865 0.05499530328143057
0.1554679003614659 0.3785284399566768 0.72295412747489 0.05499530328143057
0.3319775292249976 0.1764377471375946 0.6873804546705043 0.05499530328143057
0.5300030830246577 0.3586070146382515 0.09621781925765133 0.05499530328143057
0.5586069377473832 0.1996991787490547 0.3950534289192175 0.05499530328143057
0.7620098544446906 0.6288847680626939 0.2561957566958666 0.05499530328143057
0.765139521436504 0.2749305510433447 0.6883940503770352 0.05499530328143057
0.309652880796111 0.2604055272482411 0.2105057641166693 0.05499530328143057
0.1984049825210409 0.4940655584018852 0.3057123414666059 0.05499530328143057
0.5267136590108312 0.3709839514432814 0.9640321869076436 0.05499530328143057
0.1194133966844162 0.9174193034869041 0.9243963859445539 0.05499530328143057
0.5206611427985256 0.2435170960491877 0.1759409716863996 0.05499530328143057
0.1676796262202677 0.4879837178122958 0.4763733559669717 0.05499530328143057
0.9376785805794938 0.9787977347336801 0.70809837262315 0.05499530328143057
0.9742467059890053 0.5926152779190786 0.8708826680459734 0.05499530328143057
0.3879673231652988 0.419023742821744 0.5488880625378789 0.05499530328143057
0.6604771041105469 0.1306671181012846 0.8405137136450349 0.05499530328143057
0.2699336794554026 0.461218397306979 0.1682738071011709 0.05499530328143057
0.4755466340872365 0.585856324671761 0.6753638782073577 0.05499530328143057
0.775260500065833 0.1581623116143077 0.0192471346217825 0.05499530328143057
0.6843583981622109 0.3393334398361274 0.05214598573757327 0.05499530328143057
0.5941927771768833 0.8330271788310392 0.2518757780528824 0.05499530328143057
0.8429191729382006 0.1752786018924625 0.7728166496049301 0.05499530328143057
0.2612557089679688 0.8744990862504172 0.856026060746451 0.05499530328143057
0.991197404310257 0.8763214336504555 0.3221232835621629 0.05499530328143057
0.9885853735789328 0.1853586053760986 0.6859856762439659 0.05499530328143057
0.4664813113042929 0.9346369711637733 0.826350593428663 0.05499530328143057
0.154079262516632 0.2055567692416634 0.312526663829585 0.05499530328143057
0.3698750258748659 0.6722921302500651 0.8751687952287547 0.05499530328143057
0.02925805432903238 0.2755606064891941 0.03765648556808947 0.05499530328143057
0.1770428019552395 0.02918137932411774 0.2996814394524082 0.05499530328143057
0.1996736685289263 0.5582475036812332 0.1668604360072826 0.05499530328143057
0.4089190084162913 0.4092708319895931 0.2026701989749456 0.05499530328143057
0.1954483561911258 0.702389963838485 0.0474153742972143 0.05499530328143057
0.9425628328999773 0.9103461629186457 0.8755021104268937 0.05499530328143057
0.2802315450946434 0.6265169792483372 0.3107879479743229 0.05499530328143057
0.04315984969900218 0.1541345901641364 0.048288716417358 0.05499530328143057
0.7733336620890221 0.3236825883712556 0.3181685830350598 0.05499530328143057
0.05113930592957849 0.6565661415366979 0.9363368765478702 0.05499530328143057
0.8592782090830385 0.7492442669781004 0.2756385811659978 0.05499530328143057
0.9148148023858361 0.8633222602176173 0.2711873639299817 0.05499530328143057
0.3149180006097022 0.03373104918590894 0.8817594190240607 0.05499530328143057
0.4642880426144487 0.5130367310575559 0.2495768646901617 0.05499530328143057
0.6447571181014379 0.7483449688650083 0.06608579253255101 0.05499530328143057
0.7258278737448177 0.6243996680932644 0.7720198972242297 0.05499530328143057
0.7507492546009907 0.9649244144506651 0.5205806294606377 0.05499530328143057
0.003651615624525226 0.9556662418764339 0.5988511559058062 0.05499530328143057
0.06334982818808074 0.8082902107478536 0.8017133964165601 0.05499530328143057
0.3780304855338268 0.9322797960170373 0.4321934227145804 0.05499530328143057
0.300803801887886 0.7716197362370829 0.2314307307722261 0.05499530328143057
0.4628324548167861 0.7698709497248801 0.1404777653271791 0.05499530328143057
0.7033087699519538 0.07417469889128038 0.2002715691034982 0.05499530328143057
0.5372769259717149 0.4275161260686985 0.6771780694198908 0.05499530328143057
0.8234770932566087 0.2169426419404667 0.5128615233522296 0.05499530328143057
0.9501205990693152 0.8755251190298066 0.1837977050516383 0.05499530328143057
0.6976655935213241 0.6654332136219751 0.1002713069669417 0.05499530328143057
0.1679833178261346 0.6397244541000415 0.9691863898769519 0.05499530328143057
0.7815196763090466 0.6833577684612674 0.7183254314849374 0.05499530328143057
0.592155575748782 0.1082436150062407 0.5854567188630877 0.05499530328143057
0.1502712922084698 0.3894635229750261 0.4367325938543039 0.05499530328143057
0.3606010476009538 0.7533284978343061 0.1377870379489131 0.05499530328143057
0.4082674143457764 0.5172444647440297 0.2184818242130223 0.05499530328143057
0.6394327180742215 0.07662627583971593 0.5713265535092679 0.05499530328143057
0.4754762105397674 0.8981265457184724 0.7545711658869068 0.05499530328143057
0.897980826205614 0.7918722296573978 0.6867414802838191 0.05499530328143057
0.09938983776449983 0.5066656958597792 0.3789244453863723 0.05499530328143057
0.1539841435626171 0.6229272966183975 0.02354482975169188 0.05499530328143057
0.19616538852036 0.4447433277422933 0.7542603895569586 0.05499530328143057
0.9071576996723132 0.03876889658144579 0.8465015979448907 0.05499530328143057
0.5246189703460075 0.1895841032462145 0.1978441700230816 0.05499530328143057
0.9748090579359059 0.5740440836841726 0.07959108522801001 0.05499530328143057
0.1336176698967557 0.9565922146381978 0.5329672583850474 0.05499530328143057
0.212315409575334 0.70731555009678 0.5909882313532322 0.05499530328143057
0.8130375430122553 0.06467041927402807 0.5997793674324905 0.05499530328143057
0.6114221394179269 0.9902885127401428 0.3518227552604334 0.05499530328143057
0.3842704587990951 0.131445792844728 0.8104058709445443 0.05499530328143057
0.642775158919171 0.3140780442310637 0.4565773637908013 0.05499530328143057
0.6989051732391398 0.3906032280447822 0.8233035341239758 0.05499530328143057
0.4097538416925776 0.3244120369855277 0.9960910788513661 0.05499530328143057
0.2828312058359728 0.8579759200858755 0.03192647344763564 0.05499530328143057
0.4611019557576805 0.851577412731551 0.5628200382593919 0.05499530328143057
0.4522642115865657 0.964739317138572 0.48050113203144 0.05499530328143057
0.0007506575412807761 0.1751253480011907 0.2128821640798106 0.05499530328143057
0.6914217065001359 0.9718077865022551 0.189376254189207 0.05499530328143057
0.4805615373264027 0.9150427476077568 0.2148171102929333 0.05499530328143057
0.2988193735835569 0.6029818600338902 0.4713166604193381 0.05499530328143057
0.7442502288038855 0.1970936049397608 0.8509361576990438 0.05499530328143057
0.6216083430134118 0.5267790180385477 0.1885491681754327 0.05499530328143057
0.6055932079997017 0.8637886486619152 0.03775846065953228 0.05499530328143057
0.6823259223530158 0.2737930653341975 0.8364659488596139 0.05499530328143057
0.2941996093449847 0.8831907754264199 0.6876011721617907 0.05499530328143057
0.7455183964109078 0.8334293521797914 0.9006815725897971 0.05499530328143057
0.7252311928371274 0.4456806442940957 0.9848324487566477 0.05499530328143057
0.902403610793904 0.7225679084454902 0.6266628588932389 0.05499530328143057
0.1379409963264662 0.2083815854569263 0.4270431187750268 0.05499530328143057
0.4373477086390908 0.5493320904542039 0.9898914637360152 0.05499530328143057
0.7980266604835751 0.2913945943624419 0.2669271182644583 0.05499530328143057
0.6730581838297749 0.9680265265452463 0.8689623522476847 0.05499530328143057
0.8562123906167646 0.5709774691828625 0.7028857839071869 0.05499530328143057
0.8308978519089517 0.2349058158731712 0.9442326111207745 0.05499530328143057
0.7576250728038099 0.4807683337464048 0.7615710775833765 0.05499530328143057
0.5483574133923922 0.1356836287567499 0.5475382691877955 0.05499530328143057
0.5792910515657651 0.895260608408477 0.1070121440179202 0.05499530328143057
0.5275825614487206 0.9066892250171342 0.8087303933117013 0.05499530328143057
0.08078621933996527 0.02813741623209471 0.9972497121790054 0.05499530328143057
0.6421469686978158 0.366711072349128 0.5250292266455702 0.05499530328143057
0.6350465507251256 0.3796096961629268 0.8466858161194775 0.05499530328143057
0.8845377048157826 0.8714650241984639 0.8513166089379715 0.05499530328143057
0.7022483191274447 0.7594217515715872 0.3730296121306476 0.05499530328143057
0.3846246995799962 0.7472647110383234 0.6118360310222356 0.05499530328143057
0.4661379153687358 0.4153592064597493 0.07817740121378347 0.05499530328143057
0.1762659987707886 0.07513526256736178 0.1487667106450226 0.05499530328143057
0.7176866095567699 0.5849534491151412 0.07442408373181382 0.05499530328143057
0.7015779242513158 0.1331990759881041 0.01163200613019983 0.05499530328143057
0.5514629442382091 0.2500838474883892 0.9673783932859922 0.05499530328143057
0.5883887276160045 0.865662351780618 0.4642537179299954 0.05499530328143057
0.06293210576019653 0.5028778730639208 0.6541734194253624 0.05499530328143057
0.7826673872932798 0.3455947285433397 0.6176178830782204 0.05499530328143057
0.6362492966305876 0.1212377234710627 0.4815889486343316 0.05499530328143057
0.09344046043287672 0.5373918922775518 0.2808685974263965 0.05499530328143057
0.6709507043279993 0.8845492544118244 0.6873351886183298 0.05499530328143057
0.6006964871906026 0.9694170556079553 0.7049188096617477 0.05499530328143057
0.7802652330793618 0.6353358930500069 0.3097040965716324 0.05499530328143057
0.8584038845529093 0.4289870376949833 0.5547584325972564 0.05499530328143057
0.8479427486596192 0.1196672423371234 0.7667957182326256 0.05499530328143057
0.7745096312704914 0.620683916197729 0.545394767508791 0.05499530328143057
0.2468211530619237 0.7155894309452527 0.02209926856554718 0.05499530328143057
0.9258077660618595 0.5706084038405597 0.4403197752492785 0.05499530328143057
0.5099257604265692 0.3016379693015721 0.5444017246455517 0.05499530328143057
0.07085516135713642 0.3206584623626836 0.002346396802192719 0.05499530328143057
0.2945074698184687 0.9802952525608768 0.8116411845972304 0.05499530328143057
0.9078632246233578 0.6087530370794266 0.7854862218131227 0.05499530328143057
0.6076085195665533 0.4810227137308244 0.5428279359410678 0.05499530328143057
0.9641772991810417 0.3493791170600822 0.01019040566072521 0.05499530328143057
0.5634215954830567 0.2146029569600081 0.1019085187840061 0.05499530328143057
0.8040963775587519 0.2576557892582809 0.5689958532752065 0.05499530328143057
0.8397121376870988 0.2052190581333485 0.07721544036893992 0.05499530328143057
0.337531430601921 0.6980717969717601 0.4371746471133473 0.05499530328143057
0.8860326724386299 0.6910671844478984 0.7371004059076703 0.05499530328143057
0.7740407848900819 0.9632353283256598 0.6002871482458779 0.05499530328143057
0.6281124125548259 0.8370763267379523 0.3931326254424418 0.05499530328143057
0.4278012862342156 0.5522442795764483 0.8283526817056648 0.05499530328143057
0.9690120393005376 0.6207085608041727 0.2398323701381167 0.05499530328143057
0.976838023500311 0.015014621783762 0.3778379267087505 0.05499530328143057
0.1193717243137241 0.3316580588886805 0.477611694177339 0.05499530328143057
0.8738510213248333 0.2302335794459478 0.6692692872581659 0.05499530328143057
0.4560713118066979 0.9722645669960123 0.8685006477219082 0.05499530328143057
0.5193599568003784 0.254203867763883 0.6005885502107294 0.05499530328143057
0.9112097439533573 0.1485895686003801 0.3289109824831067 0.05499530328143057
0.6149515883359936 0.9292561655190956 0.1547738483256435 0.05499530328143057
0.264048415325021 0.5403572004528955 0.04111688670365601 0.05499530328143057
0.6049435419121139 0.9388195518334584 0.623811665210694 0.05499530328143057
0.5177155888139081 0.9277647883879456 0.3499515665615485 0.05499530328143057
0.8485358094094994 0.8679950714779183 0.4544531889800465 0.05499530328143057
0.09527799599018502 0.9854557022617731 0.7570982211334415 0.05499530328143057
0.6171689741415236 0.9049115124559954 0.875454011952716 0.05499530328143057
0.3190221772585535 0.2309976537908989 0.9158297102104043 0.05499530328143057
0.1798355333288296 0.75417719817152 0.1137160341976212 0.05499530328143057
0.6873645194673987 0.5590948231930095 0.2534018187854203 0.05499530328143057
0.01152518507861835 0.3264679610569289 0.2350527078937965 0.05499530328143057
0.25654994429817 0.629238364516481 0.7693235987390336 0.05499530328143057
0.3834740110511924 0.2776297286626366 0.7689697217303738 0.05499530328143057
0.1068708120512264 0.8131046623931498 0.7006508254067575 0.05499530328143057
0.4552155265604036 0.51895774017139 0.5765775464465835 0.05499530328143057
0.9284635457705739 0.7745528094904315 0.6240809927167539 0.05499530328143057
0.4843482503675672 0.5308889492256188 0.7500381685365018 0.05499530328143057
0.4458123865487763 0.6239116591845156 0.5338674937410747 0.05499530328143057
0.6356804699812409 0.3003609897948411 0.1631860283671101 0.05499530328143057
0.8603966349908688 0.2857093347710686 0.3944851378294853 0.05499530328143057
0.1597244868521799 0.574016631146619 0.9876821584389212 0.05499530328143057
0.01323071877750394 0.9173472346057087 0.2898747186436306 0.05499530328143057
0.7657980369900046 0.05231857252670662 0.1441575753451076 0.05499530328143057
0.4420760132823958 0.4885775969053646 0.5273712476706895 0.05499530328143057
0.9512448051632993 0.3548812446148671 0.1921112733801202 0.05499530328143057
0.5865513113002274 0.02930758406036612 0.4374861359074196 0.05499530328143057
0.03609973279598631 0.5842941495056678 0.9147380095126423 0.05499530328143057
0.7866166910523327 0.9111256955005983 0.4697658692829109 0.05499530328143057
0.3493016750518735 0.5228369837314972 0.88883924897735 0.05499530328143057
0.5584332464520561 0.4276195126183701 0.1332369135701193 0.05499530328143057
0.9132058583074385 0.6871418297294635 0.6680844288584262 0.05499530328143057
0.01007632993669107 0.6755754828066227 0.5444418114654592 0.05499530328143057
0.2723764341687502 0.3856811729358558 0.6372664178146374 0.05499530328143057
0.3374193829248843 0.8405006269850417 0.1665721286619587 0.05499530328143057
0.03816950353487124 0.7932179951076188 0.5130498531896435 0.05499530328143057
0.2405110159232496 0.3903271917215276 0.5895078539037595 0.05499530328143057
0.6803494262401689 0.5504435652410028 0.1010330583341587 0.05499530328143057
0.6918519940936484 0.2887250711012034 0.2244095160835431 0.05499530328143057
0.119471331867291 0.6816617816546731 0.6175683206336531 0.05499530328143057
0.9258234376582668 0.1997946704961021 0.1550618086632773 0.05499530328143057
0.134936001780839 0.2015672324959055 0.8620448429687839 0.05499530328143057
0.7815211940212879 0.08636000625417696 0.5070599075345913 0.05499530328143057
0.3344919388470501 0.4462872659396367 0.8746272259901178 0.05499530328143057
0.9774948463401806 0.7305288442377152 0.6182529565293435 0.05499530328143057
0.2201967213095482 0.8354231082698932 0.514963894225874 0.05499530328143057
0.6895209085689624 0.9799799172067571 0.9287901519889928 0.05499530328143057
0.38499281524615 0.357986090358778 0.732602422227996 0.05499530328143057
0.4540270922645443 0.4625603029757409 0.4746341146991193 0.05499530328143057
0.1458105061597791 0.5201086729446631 0.6495626437419127 0.05499530328143057
0.3960326027682805 0.5623437209064973 0.6839833151629795 0.05499530328143057
0.2420678220151709 0.2401473724630998 0.9120121465622856 0.05499530328143057
0.7178597967921182 0.6834649575412958 0.3844527346889707 0.05499530328143057
0.551557208337097 0.7417173017421633 0.2194819599833686 0.05499530328143057
0.2761877618511273 0.9669830083876755 0.03898055894335133 0.05499530328143057
0.7319966422388088 0.6882228905626341 0.9722461903488395 0.05499530328143057
0.7541219673079057 0.917466195979487 0.6934642172149066 0.05499530328143057
0.1736825273168713 0.2989936312015857 0.03757826813209766 0.05499530328143057
0.04116643226584953 0.8592265972005304 0.4728393422679808 0.05499530328143057
0.4105738669943562 0.04543718753468377 0.9278205219282428 0.05499530328143057
0.1225021689327188 0.5331400139852538 0.498389507688314 0.05499530328143057
0.9649685145234157 0.5074064391135918 0.8305966477931909 0.05499530328143057
0.8232445398638034 0.2973580287013701 0.6087295145758388 0.05499530328143057
0.2936616781311148 0.8410606466471581 0.3552080046657133 0.05499530328143057
0.5704853915382453 0.005609738064577128 0.2010558816782229 0.05499530328143057
0.5138279952989848 0.8234460408553134 0.8805542566607947 0.05499530328143057
0.6013955512517501 0.5936055824201677 0.8703007490284407 0.05499530328143057
0.3959760278865188 0.7115264028803401 0.1227781420400138 0.05499530328143057
0.4344801929784187 0.7074182145478218 0.03237377960830338 0.05499530328143057
0.8168318074835897 0.2068803492835476 0.02134623050657694 0.05499530328143057
0.7708857864233989 0.3226493029034527 0.4047598207084976 0.05499530328143057
0.2596059866546037 0.2714315263089382 0.1254948477219101 0.05499530328143057
0.1604623279856119 0.09015729809332919 0.2173763691278523 0.05499530328143057
0.6974242153765816 0.4335055029927374 0.03432500127139391 0.05499530328143057
0.02434058047610885 0.7704139199687687 0.08112590468210648 0.05499530328143057
0.2734547114583016 0.3547484071713446 0.87175012799374 0.05499530328143057
0.1198550813614082 0.9962876138601553 0.4881473410524056 0.05499530328143057
0.9196206074876278 0.3326504900612461 0.2361935964992372 0.05499530328143057
0.1372477431853326 0.5778475752229866 0.05496327337104023 0.05499530328143057
0.1391065858095183 0.4984278293653612 0.3053409817747672 0.05499530328143057
0.1910154021408831 0.3051787491738717 0.5520242821937976 0.05499530328143057
0.6797718003417348 0.4702842286640606 0.8140903469607982 0.05499530328143057
0.6910224544552079 0.6531506106467926 0.8562890948554484 0.05499530328143057
0.959629316571765 0.4362783183417022 0.2594465367422259 0.05499530328143057
0.01646345949462353 0.4819273304048247 0.1561161374237523 0.05499530328143057
0.1198308933121522 0.7304034007952651 0.6468178824948927 0.05499530328143057
0.1127980036021462 0.9595077206085161 0.6097471833081468 0.05499530328143057
0.5761563833296762 0.9464803226423513 0.9810844264927463 0.05499530328143057
0.8940340663992659 0.9635735262662506 0.5440180479277236 0.05499530328143057
0.8636616512152044 0.107161180769228 0.09160434032095659 0.05499530328143057
0.08244003934244662 0.3143148467606797 0.3500506425339841 0.05499530328143057
0.7442382945685583 0.961289172623003 0.9607789324110197 0.05499530328143057
0.5250521353975957 0.5837277928718397 0.6218658463419612 0.05499530328143057
0.3212313310109268 0.5732243025620735 0.03871412737472715 0.05499530328143057
0.6100630748385558 0.5502880201871976 0.4889623330641114 0.05499530328143057
0.7287475639644293 0.6792475873856417 0.2417517267874164 0.05499530328143057
0.296798328772944 0.6578912037958308 0.2675477324453489 0.05499530328143057
0.9373206110273812 0.2618744750798673 0.01747733828942104 0.05499530328143057
0.8923827951566874 0.1174993951909767 0.01082999529400722 0.05499530328143057
0.4143528400891084 0.9948233304655295 0.06461533320352994 0.05499530328143057
0.5827526928036255 0.1530465833234432 0.4925001950485751 0.05499530328143057
0.8785526202026985 0.8143113406922412 0.4448975016175724 0.05499530328143057
0.7761665219529903 0.2703806216969609 0.04904928645539485 0.05499530328143057
0.2738492175937921 0.631839320721465 0.6585734348365888 0.05499530328143057
0.3560161661088195 0.2959775973985789 0.1695792694693617 0.05499530328143057
0.9405886123607798 0.1086774790107759 0.8090188615685677 0.05499530328143057
0.08210462826889693 0.3926238040110989 0.6443827537003793 0.05499530328143057
0.3110952010116338 0.3085665267721444 0.8181426645847907 0.05499530328143057
0.321556301904254 0.2818584217108203 0.9552352878243572 0.05499530328143057
0.5342224443938357 0.7399452139289986 0.02901294593648797 0.05499530328143057
0.6777421137634958 0.2011745646434705 0.2367962958487359 0.05499530328143057
0.014935323111818 0.1353313949047134 0.9624633148206759 0.05499530328143057
0.5280537334249211 0.02735415133617651 0.4478158354480946 0.05499530328143057
0.5663850431372885 0.3235943082410787 0.9605950164447714 0.05499530328143057
0.1006510685886058 0.7692598790320244 0.3560039623686742 0.05499530328143057
0.3231978442213894 0.5200761058911592 0.4053010090215493 0.05499530328143057
0.1118576465374496 0.8121948743204596 0.8780418850497727 0.05499530328143057
0.6798576352130227 0.1234831491265033 0.1666226063364058 0.05499530328143057
0.5603354195529855 0.4793776746122779 0.4520616944408618 0.05499530328143057
0.6043578035760189 0.8140504046879747 0.09801548234326368 0.05499530328143057
0.5891480780585021 0.48004992569686 0.3889607664054546 0.05499530328143057
0.7645935796562261 0.6125176423931041 0.6159205375328645 0.05499530328143057
0.8447879042057047 0.1597264238775233 0.5090791814093574 0.05499530328143057
0.1051423369504819 0.7662192503190465 0.812669707306256 0.05499530328143057
0.2876989518044645 0.8549256241487257 0.4749865700269169 0.05499530328143057
0.5682212580559465 0.08600298206523727 0.9951623603296856 0.05499530328143057
0.04021628336688483 0.317235162166508 0.7991065062631081 0.05499530328143057
0.8455708789743838 0.03997964865016636 0.7895523872901558 0.05499530328143057
0.00890260394178399 0.5117935266502235 0.2103177875797588 0.05499530328143057
0.4902154006194351 0.06612058650551619 0.1972251865830678 0.05499530328143057
0.6281640790034497 0.6830410334612476 0.6918102436757697 0.05499530328143057
0.04149680842852696 0.4645475892419639 0.2899458276345867 0.05499530328143057
0.6521410210167015 0.2644674507111318 0.4210240000641312 0.05499530328143057
0.01486894235928681 0.3951379181004101 0.06229177757913848 0.05499530328143057
0.9025171714319598 0.5547118946208728 0.9410314922163493 0.05499530328143057
0.4578738420385957 0.1711227210462428 0.16094426328691 0.05499530328143057
0.3907782597472708 0.1061840112075308 0.4502472197074687 0.05499530328143057
0.1091994635698474 0.002552132489101841 0.332712656582739 0.05499530328143057
0.9994658606518302 0.9365567895119913 0.9743070604050807 0.05499530328143057
0.4174129188198411 0.4432796918351795 0.0184516341222848 0.05499530328143057
0.5384036700272821 0.05902167171335704 0.7400380004402655 0.05499530328143057
0.3267811014809398 0.9747186115913148 0.1468584255077488 0.05499530328143057
0.5677003887056737 0.7056394801302736 0.4239731722677947 0.05499530328143057
0.9416959510477845 0.714809306973664 0.7759856809808812 0.05499530328143057
0.09149254384369551 0.6944209741385973 0.3722249354598375 0.05499530328143057
0.06737549612160391 0.05560451789812467 0.479609039239276 0.05499530328143057
0.1850804589540534 0.3827375751544626 0.5755652877697931 0.05499530328143057
0.5309690316685747 0.631830366401001 0.4673551210002236 0.05499530328143057
0.01422129660341672 0.7271062099155104 0.4217064816385884 0.05499530328143057
0.005918490353058988 0.2107865058736244 0.8524797325393965 0.05499530328143057
0.8905941137104072 0.7011256247496874 0.8594446667732738 0.05499530328143057
0.48268448839442 0.9462986576120337 0.9407349310477447 0.05499530328143057
0.6656341122996324 0.4298237632584079 0.6481896927446159 0.05499530328143057
0.05095896143001453 0.417140548373476 0.3739739554633218 0.05499530328143057
0.7859764171388783 0.4293695366934543 0.9890569419143987 0.05499530328143057
0.1361521111296545 0.4459067626322105 0.9389464026629026 0.05499530328143057
0.6029112376617194 0.6540147762255027 0.5514070351712728 0.05499530328143057
0.2315101791907317 0.2285781744871142 0.2302473009012593 0.05499530328143057
0.7165348894245276 0.1749828861457326 0.9624162000248357 0.05499530328143057
0.2153058407129357 0.1610558411708394 0.09457550051720322 0.05499530328143057
0.06680659830946238 0.03610737826844578 0.7612076471445953 0.05499530328143057
0.9876527184906678 0.5994898995411734 0.6415530648390436 0.05499530328143057
0.8302980416290442 0.3276347124245931 0.07096363200074579 0.05499530328143057
0.5107840088206363 0.4506833276528794 0.5036089523382626 0.05499530328143057
0.7736948737967029 0.257416318095167 0.886860664340498 0.05499530328143057
0.909508772228374 0.04349854635645364 0.05587491304446665 0.05499530328143057
0.3829855309019657 0.2532363288422479 0.3178022879743523 0.05499530328143057
0.5614684570979501 0.08248236746409807 0.4657147034156542 0.05499530328143057
0.4086717308216911 0.3037733433509788 0.7026582872477294 0.05499530328143057
0.4381887684787776 0.3457216741721804 0.7434450231932113 0.05499530328143057
0.1231167797848317 0.2261061191513093 0.2703031233734039 0.05499530328143057
0.7511899674244051 0.1290113971844924 0.639017098522078 0.05499530328143057
0.8363638092997177 0.5137173096027733 0.009271510284873979 0.05499530328143057
0.2241742139341463 0.300346816101161 0.3516240989682123 0.05499530328143057
0.2654970611498481 0.2011331548510589 0.6855050435434373 0.05499530328143057
0.5999399345223596 0.9151963809206326 0.805469103708302 0.05499530328143057
0.6654886776600715 0.2287617237735323 0.01378013562380532 0.05499530328143057
0.7948482344265647 0.867001155635833 0.02781489909514112 0.05499530328143057
0.4283355309346072 0.193608794998263 0.3964338117178425 0.05499530328143057
0.9836505155236274 0.6573415949260748 0.6776937567768786 0.05499530328143057
0.810763404816448 0.8480593974470082 0.806390558387882 0.05499530328143057
0.03828740403668311 0.5593011747813929 0.9868138495685457 0.05499530328143057
0.7292996357429656 0.4388987385789592 0.4911608316423707 0.05499530328143057
0.6905094449573196 0.7244457521722947 0.8048175470344446 0.05499530328143057
0.9689248470688285 0.996778386173053 0.9987346262049265 0.05499530328143057
0.626244920520574 0.567611827712995 0.9165677003372807 0.05499530328143057
0.4041869907097457 0.1727549092268583 0.1965560234839401 0.05499530328143057
0.5061031554106512 0.0377129777708928 0.9853380514774909 0.05499530328143057
0.516778590597225 0.4951902608459348 0.2162785103157652 0.05499530328143057
0.8331956285391597 0.5665515031988726 0.8811998651791656 0.05499530328143057
0.534303002522266 0.3778487439421104 0.7063880093684344 0.05499530328143057
0.5787231741198283 0.3989427579289956 0.2602611041125581 0.05499530328143057
0.4255465436311539 0.03962604831931444 0.7195576929898914 0.05499530328143057
0.9555509233734848 0.7525799560401314 0.4345769930566241 0.05499530328143057
0.7453230078306841 0.66852070945889 0.4410649456272193 0.05499530328143057
0.8024214022715461 0.3024823143727229 0.005897546512312429 0.05499530328143057
0.6670313570270577 0.6779423403070638 0.2574210394752645 0.05499530328143057
0.7710744864722512 0.1494813809494147 0.4874740894124919 0.05499530328143057
0.8070373719210953 0.6783602567413983 0.875134640577062 0.05499530328143057
0.02681257281550913 0.5204454753683991 0.4771966463086025 0.05499530328143057
0.8148320648573322 0.1583868690051388 0.6749171324973511 0.05499530328143057
0.5096207005317899 0.4982413492311105 0.9792350513979158 0.05499530328143057
0.7140423754528342 0.9234204344662933 0.07430880557362074 0.05499530328143057
0.3170783047912528 0.7443836631649704 0.82798002633646 0.05499530328143057
0.829165880213722 0.6427515217608328 0.3917200841121927 0.05499530328143057
0.3743171508046615 0.3423258191071803 0.6299442511212614 0.05499530328143057
0.4312009763814594 0.01128295365627887 0.4364509877885788 0.05499530328143057
0.6089125446557438 0.8492282622711104 0.5233089795208657 0.05499530328143057
0.9778899410105111 0.6173573547188936 0.116609006100728 0.05499530328143057
0.9362323418353494 0.6603168844955695 0.7627620450440427 0.05499530328143057
0.2398097384749077 0.5204973152543978 0.7769848136588196 0.05499530328143057
0.003640227932427654 0.9731093304134638 0.3361513735477527 0.05499530328143057
0.07081136405574534 0.7187374039738244 0.2173208897831218 0.05499530328143057
0.1206368298013576 0.09331254595403859 0.1665273453368425 0.05499530328143057
0.7958294841194442 0.988884029421208 0.6517974932073044 0.05499530328143057
0.2802527368945378 0.3661197168609163 0.05346465913970664 0.05499530328143057
0.9813112992529068 0.7491952359342612 0.1131113086762991 0.05499530328143057
0.3990041042337361 0.5034838693462728 0.002400279858003293 0.05499530328143057
0.8523499919053157 0.4907751605419266 0.6760737495690323 0.05499530328143057
0.02355050460277005 0.4060971754180355 0.3162270036156383 0.05499530328143057
0.8070744813151595 0.6189281552170984 0.7153175487717111 0.05499530328143057
0.5554263536310486 0.6839023974779933 0.7135356082969747 0.05499530328143057
0.9309466967697769 0.727336442597868 0.2614003567569193 0.05499530328143057
0.08229135901855111 0.7486092534860007 0.4833942877800639 0.05499530328143057
0.2569847180317111 0.6814194906095579 0.5459259559799434 0.05499530328143057
0.008281161892979805 0.8549967917871792 0.9060573710985749 0.05499530328143057
0.01497350684960685 0.7578875231543686 0.7236293202177725 0.05499530328143057
0.1641853672968457 0.1382025127207222 0.1807185083385419 0.05499530328143057
0.1111850460801753 0.02984059615491324 0.7119930879831626 0.05499530328143057
0.7785150496396143 0.1028695602045967 0.01835005428117849 0.05499530328143057
0.0774437328109373 0.796108708412484 0.6493662777824049 0.05499530328143057
0.8207133096181594 0.4732369029798669 0.3999380994287635 0.05499530328143057
0.5645046891845469 0.2897839414506578 0.1730572885308395 0.05499530328143057
0.8787497743081015 0.461348609784549 0.9329760643048703 0.05499530328143057
0.4276465892211961 0.6478467861464641 0.4823192133153666 0.05499530328143057
0.9774261088133037 0.5951162628320033 0.4731983015019439 0.05499530328143057
0.772303442775706 0.7260635296149569 0.2042719372925175 0.05499530328143057
0.4738769441164144 0.9688899516683641 0.4196346329137217 0.05499530328143057
0.6940083405321478 0.05716169939112407 0.413720081241877 0.05499530328143057
0.3676625329578436 0.7754963636817496 0.5187672594691298 0.05499530328143057
0.4080944665148331 0.8964797667510901 0.3530155240844949 0.05499530328143057
0.07334337370107821 0.648754615167209 0.8226256988557566 0.05499530328143057
0.5948784297632099 0.1820161979117718 0.05816283528142093 0.05499530328143057
0.7298617830891367 0.1288035174036942 0.5330745723743201 0.05499530328143057
0.6178314636783755 0.4188709169714197 0.1883795031229262 0.05499530328143057
0.2101587684086622 0.3800447579527553 0.8422098626988858 0.05499530328143057
0.6031967043887974 0.2002635066115482 0.533633333069936 0.05499530328143057
0.8082115631679223 0.7798227685766393 0.345312711538501 0.05499530328143057
0.1353215237592942 0.4684679210709088 0.3522207367385045 0.05499530328143057
0.6432484208369392 0.7886286916507912 0.2272150499116621 0.05499530328143057
0.1865381061798819 0.2045886639024529 0.06181251159165396 0.05499530328143057
0.5463169131538316 0.4139355702296284 0.768536830182899 0.05499530328143057
0.2914951498515518 0.8966130976181106 0.9761067700384366 0.05499530328143057
0.4265072350728741 0.5733572147821056 0.106017740812373 0.05499530328143057
0.9401021266719567 0.2122757922488155 0.5378077604137087 0.05499530328143057
0.1964540094519527 0.4333403071363059 0.03242848719971133 0.05499530328143057
0.9898255915626626 0.8822954835212917 0.2288948616293916 0.05499530328143057
0.4854517353824463 0.8314335794942529 0.01949055262160813 0.05499530328143057
0.9836409700211649 0.01179177724269743 0.4481556683276838 0.05499530328143057
0.4090738558207158 0.6698859220590047 0.2391162220855348 0.05499530328143057
0.6075339939200184 0.790042828229979 0.4204787133710409 0.05499530328143057
0.6838963233745752 0.2891518565395051 0.7787021324441447 0.05499530328143057
0.5195010155509471 0.7649864865421939 0.7486232944400304 0.05499530328143057
0.5478915849898575 0.1766315894488971 0.2593510773712344 0.05499530328143057
0.650454100290102 0.1357700192076449 0.5524822197511123 0.05499530328143057
0.1584024392133328 0.3333873039600183 0.9101953491609935 0.05499530328143057
0.1594370664887741 0.263613330746849 0.842272521493578 0.05499530328143057
0.4003626795960626 0.810172842912122 0.5783309144462475 0.05499530328143057
0.3506699762663905 0.688142806663729 0.6210363384825358 0.05499530328143057
0.8356489254404038 0.08296696599698235 0.269460265638912 0.05499530328143057
0.1089746479932585 0.6245498612850029 0.9789410654924015 0.05499530328143057
0.483230448053728 0.3282879873701917 0.4203798522923744 0.05499530328143057
0.3287074013954846 0.7794250569758008 0.099767460959267 0.05499530328143057
0.9952310885193746 0.3455395059160913 0.3462679167561197 0.05499530328143057
0.411458760987421 0.008219722129441755 0.4911097151143126 0.05499530328143057
0.7866868511248579 0.1418439069974028 0.7221333432224616 0.05499530328143057
0.7076723636193841 0.2292948323603632 0.08761873886703977 0.05499530328143057
0.5016235699880627 0.7020669414444269 0.9253875098332354 0.05499530328143057
0.1047277599014997 0.1282625295014251 0.6190321596593129 0.05499530328143057
0.7129293456320502 0.9366563012974712 0.6568051306602234 0.05499530328143057
0.8895883419832348 0.9578673463740254 0.3103988141629994 0.05499530328143057
0.8949253465843222 0.452802164478818 0.6229488389570373 0.05499530328143057
0.394820100723149 0.8893405838188789 0.5056346869302333 0.05499530328143057
0.5353669735219615 0.8980282996548997 0.7090970045302328 0.05499530328143057
0.9104012986589901 0.1186645702837513 0.6658304460529586 0.05499530328143057
0.3557010192763788 0.9982596694525716 0.6974827012926562 0.05499530328143057
0.1624552465967795 0.6330364470526894 0.9144503977173779 0.05499530328143057
0.2356698489674227 0.1619323637515107 0.6221569451804074 0.05499530328143057
0.08560794114701627 0.4132757008950512 0.6970982282263014 0.05499530328143057
0.7054770651729035 0.06214762693204071 0.580465831317562 0.05499530328143057
0.3251403213837575 0.04689949175466211 0.5088898810866156 0.05499530328143057
0.7118703173073734 0.8856885078014937 0.116024744479994 0.05499530328143057
0.3375338925547488 0.262959774792254 0.8619548516644914 0.05499530328143057
0.7965360201110382 0.8334182133084013 0.7346148089446558 0.05499530328143057
0.2692410723224547 0.07049781027768802 0.879976913314637 0.05499530328143057
0.8997882862978587 0.2483401356217402 0.595363289649567 0.05499530328143057
0.9083281149212256 0.4017585831042516 0.7689724891227737 0.05499530328143057
0.5284172130624333 0.6470608865589864 0.08787025153514491 0.05499530328143057
0.1120926934584215 0.1801115688253431 0.1599967591028412 0.05499530328143057
0.8058501585213139 0.6487540908442235 0.05261061143502242 0.05499530328143057
0.40661693845027 0.3149341118835873 0.9309381216983167 0.05499530328143057
0.4864186066462804 0.7210418395345799 0.1863196686565432 0.05499530328143057
0.4745241335014665 0.6020231319104375 0.9641932822703655 0.05499530328143057
0.1754402108738961 0.1372949896382993 0.7809206124200444 0.05499530328143057
0.1270963637464067 0.3501428101326212 0.8637276200753616 0.05499530328143057
0.9864620924367211 0.2434984851734149 0.05055597974113227 0.05499530328143057
0.6762634485164795 0.1193230088447803 0.4427601962299145 0.05499530328143057
0.3929127809148559 0.5966287073214442 0.1523847933263822 0.05499530328143057
0.5499832994028956 0.8399009308041455 0.4023135023283796 0.05499530328143057
0.6325796809738715 0.5865272615792866 0.1494420142175163 0.05499530328143057
0.7731145895712527 0.003290940884534749 0.4530206823602836 0.05499530328143057
0.7070431758153721 0.3958286684317995 0.1293678867018013 0.05499530328143057
0.8194092599206005 0.7721981003745547 0.7407625904539007 0.05499530328143057
0.8190402333379109 0.008966498795327913 0.7236016702345776 0.05499530328143057
0.6380454521161077 0.07386347720459416 0.1331795352797742 0.05499530328143057
0.375585702650531 0.120904151120229 0.3643120345379198 0.05499530328143057
0.5219742140888772 0.8441982886408048 0.464609002568506 0.05499530328143057
0.9605529142816484 0.2488461780079869 0.1479473961510405 0.05499530328143057
0.07482848615639399 0.8722928857661243 0.9307491845969169 0.05499530328143057
0.3703139580707964 0.4676503117262095 0.5203300963173758 0.05499530328143057
0.4979704503998824 0.2426199695547967 0.4850638496777172 0.05499530328143057
0.9998356904796849 0.8672849782692236 0.7843360376954391 0.05499530328143057
0.02405840216187219 0.7020839621223532 0.7123835620155107 0.05499530328143057
0.7934824488716768 0.5640696652264948 0.6878807295994989 0.05499530328143057
0.616354444776371 0.100720289798582 0.8175824665661867 0.05499530328143057
0.6906434387108427 0.5765287298024742 0.01429462291824669 0.05499530328143057
0.02714710454599957 0.9795407550126354 0.8672565181291868 0.05499530328143057
0.4726764456297011 0.959280780374153 0.1063742262171519 0.05499530328143057
0.6369298237844456 0.02537403983716119 0.8970481096596045 0.05499530328143057
0.6209622363739751 0.5210442938138633 0.4321958187719395 0.05499530328143057
0.02223966132756635 0.8890816503397434 0.5982665866439904 0.05499530328143057
0.4944710871218305 0.7828784843899971 0.5187542245924487 0.05499530328143057
0.403857279454577 0.8568824298676914 0.2948579878056453 0.05499530328143057
0.07430321855088159 0.7688288053152409 0.8806781963247057 0.05499530328143057
0.6512835834496269 0.2144093330054151 0.06760425092429116 0.05499530328143057
0.52607549205103 0.9053844793059341 0.5445946830543592 0.05499530328143057
0.458868677651093 0.8735408735282406 0.5119367018151968 0.05499530328143057
0.2759616887156796 0.5498400121985678 0.5715035870439193 0.05499530328143057
0.3460008443798173 0.1739250882974465 0.6260869380271089 0.05499530328143057
0.4122285111028655 0.6303207472537782 0.08481563999863084 0.05499530328143057
0.7832873299726454 0.790556789149387 0.9617291165853575 0.05499530328143057
0.5052318949288035 0.2490628866972738 0.7995179538535961 0.05499530328143057
0.07313851534881764 0.5888147880807184 0.5742943102199373 0.05499530328143057
0.3082204460886541 0.6466128115187552 0.3723150583460788 0.05499530328143057
0.2819668005114984 0.2555241253909386 0.3441773785472779 0.05499530328143057
0.3739979503204435 0.7465790860620295 0.3722769962139268 0.05499530328143057
0.9038421711758984 0.2093175261828228 0.4176847782344589 0.05499530328143057
0.4651088417082844 0.4845060856260486 0.8054927074269841 0.05499530328143057
0.05613592852544614 0.9186290142619747 0.06092601968471752 0.05499530328143057
0.6608509994779026 0.1760535717182037 0.8089237388193893 0.05499530328143057
0.7596598489568458 0.01630684428081924 0.5663980721983053 0.05499530328143057
0.721392366854872 0.5648901663333353 0.8263848820178475 0.05499530328143057
0.4309365190986359 0.5697222877268598 0.5181420134892319 0.05499530328143057
0.126638254782015 0.9072287470858889 0.1449460749005226 0.05499530328143057
0.4718147100805987 0.1807195482066199 0.5348133097888867 0.05499530328143057
0.8238224011459944 0.4036496287050816 0.2795812047672164 0.05499530328143057
0.2142466568918417 0.3055155530151398 0.4596499300240897 0.05499530328143057
0.5329212830536739 0.7929439668391211 0.997346321112109 0.05499530328143057
0.3946916436465384 0.9071347392924116 0.8326315096359436 0.05499530328143057
0.3778949273259809 0.5169367082183488 0.1142313972539574 0.05499530328143057
0.139859850325523 0.3021115046611447 0.08809002289405012 0.05499530328143057
0.6818110064186568 0.9905810109875627 0.5428173820365099 0.05499530328143057
0.5938457808055072 0.452571813086836 0.09705232326455798 0.05499530328143057
0.07055280056393423 0.5577841414339619 0.06385838188707754 0.05499530328143057
0.221141931912866 0.0431555626603756 0.1517005072650004 0.05499530328143057
0.6738232314640022 0.8590351678153004 0.5630099510708175 0.05499530328143057
0.9990112872337201 0.09730560129876792 0.8634419835955452 0.05499530328143057
0.5078153754501145 0.5967660153000689 0.7213137643138109 0.05499530328143057
0.4483976346313225 0.9720033666829976 0.5852635765601908 0.05499530328143057
0.350288392949086 0.4283851439476214 0.05930644895050398 0.05499530328143057
0.4155512339833843 0.4617899316639461 0.2623312405064296 0.05499530328143057
0.3877872568769313 0.1535254381784998 0.2832714764444196 0.05499530328143057
0.04344846623204727 0.9250951056101658 0.7082457334347013 0.05499530328143057
0.1886332984813167 0.8846265812834158 0.3548558224001858 0.05499530328143057
0.1659595879316152 0.09941244224107988 0.3094457624831178 0.05499530328143057
0.465700644547746 0.8766843959129452 0.1603689827243266 0.05499530328143057
0.01080059253843979 0.7609575194312056 0.1795396102491622 0.05499530328143057
0.02038794082152318 0.3430864436612694 0.6763265877864465 0.05499530328143057
0.7308474343256481 0.7631712798603351 0.7828669525567393 0.05499530328143057
0.2416973872177064 0.02096298349423137 0.1019369009474549 0.05499530328143057
0.1852314964318832 0.435767983470305 0.6086404425175418 0.05499530328143057
0.5886990179047048 0.9779109796353398 0.8860357497462982 0.05499530328143057
0.9028293970365628 0.04188729574679136 0.6937214515384873 0.05499530328143057
0.9404063270083601 0.4203459444676724 0.6353102455995981 0.05499530328143057
0.2279039473002492 0.8406441217220919 0.4503548513812442 0.05499530328143057
0.3084511840072581 0.9037854267302101 0.2271450060279583 0.05499530328143057
0.4592249646207652 0.02767913438173104 0.6015539985496575 0.05499530328143057
0.2940939711523407 0.7074401455457683 0.3661464135006344 0.05499530328143057
0.0320078387400622 0.9061638853471072 0.3560828462439575 0.05499530328143057
0.1214630291720499 0.1521687343687371 0.9063544239345324 0.05499530328143057
0.6718211729201949 0.7850895435362274 0.9516704811271864 0.05499530328143057
0.4360266657959992 0.5675073561221746 0.9092551646510544 0.05499530328143057
0.1402571803582684 0.3448621136197634 0.122812096500751 0.05499530328143057
0.5822508169494165 0.2270942889146581 0.6244603818904105 0.05499530328143057
0.2973439530370536 0.4239394389770997 0.3513508383072564 0.05499530328143057
0.6844188296446355 0.7445250006365977 0.4340601396715552 0.05499530328143057
0.9487321133629117 0.363265609645001 0.4256487775643513 0.05499530328143057
0.5241867704091875 0.5717879906413885 0.03534405253331829 0.05499530328143057
0.9486781712004346 0.5420576034778447 0.9878466204356352 0.05499530328143057
0.2551281821187186 0.6383140506077412 0.2178886096038395 0.05499530328143057
0.3387085639890249 0.3722489134601434 0.03496602446949856 0.05499530328143057
0.1969243693661193 0.8744297751785634 0.6378814999128245 0.05499530328143057
0.2158748871218827 0.001325789856601754 0.9401070346471521 0.05499530328143057
0.330321879346885 0.6285989549176025 0.1866190787923806 0.05499530328143057
0.9192087349241227 0.8611384131829021 0.5932847134127873 0.05499530328143057
0.317050103394749 0.5631731788147156 0.3668995305382524 0.05499530328143057
0.673481141514324 0.4839671977393712 0.6574222007727344 0.05499530328143057
0.1238627846348726 0.1633171885707558 0.2635194326657269 0.05499530328143057
0.2108210708926911 0.04239981043991725 0.7359062672809819 0.05499530328143057
0.2156625984126461 0.4260408373985789 0.5068922253263307 0.05499530328143057
0.3718307310595688 0.7327157001151741 0.8480787632662786 0.05499530328143057
0.5359807734366666 0.869367289449697 0.661973358241373 0.05499530328143057
0.1830540986407468 0.04660823601337697 0.7991532351041165 0.05499530328143057
0.1258085863957042 0.2448921230561491 0.5693190302702268 0.05499530328143057
0.3268703257918509 0.2141591346726665 0.4365206920219081 0.05499530328143057
0.9421158896246485 0.3499274336665815 0.9480210805097731 0.05499530328143057
0.3880361843143546 0.1901610351855512 0.5758245293355584 0.05499530328143057
0.1405045584187996 0.3326623448816147 0.6948516155623043 0.05499530328143057
0.2169061524561082 0.5676012089735178 0.7192524413493492 0.05499530328143057
0.9934962082202126 0.6856030568281937 0.1031498390171873 0.05499530328143057
0.4690239670650861 0.06980799461394732 0.6999194540900883 0.05499530328143057
0.3498611872727687 0.5353898767780801 0.5142130017114248 0.05499530328143057
0.07653888751076794 0.7371666403096572 0.611242131878724 0.05499530328143057
0.8632748118268622 0.7717860603568693 0.8643587684020266 0.05499530328143057
0.3847620343339401 0.1033367583743094 0.92376656063291 0.05499530328143057
0.8445584972719052 0.1270918645682506 0.4635571720047654 0.05499530328143057
0.8394384774127402 0.5166374693171764 0.5079979061146228 0.05499530328143057
0.4012150762276699 0.5360978291714821 0.8748333917398862 0.05499530328143057
0.09854604694258381 0.7940361804015356 0.4059983339401436 0.05499530328143057
0.7492307862967706 0.8267431518997397 0.1038918482166068 0.05499530328143057
0.7898850965659953 0.3612623735871535 0.2696829998101112 0.05499530328143057
0.5147850413782447 0.5458474755682724 0.6894853339819004 0.05499530328143057
0.9939102467930131 0.6093873013397251 0.4108150066906124 0.05499530328143057
0.5547860869449631 0.4763498940478931 0.3230870380144305 0.05499530328143057
0.4346968324337915 0.8480481796284722 0.3432308851770552 0.05499530328143057
0.3393043956493914 0.5855485624180319 0.4171639504924902 0.05499530328143057
0.7327014705002726 0.3163301823528266 0.8859308348252357 0.05499530328143057
0.3925463009035303 0.8047328695181392 0.4672909773998874 0.05499530328143057
0.2952950481015669 0.7787792734792174 0.1448189944881922 0.05499530328143057
0.5869987248774973 0.5754926007459713 0.02532940893075591 0.05499530328143057
0.6190786203417016 0.2390926600539229 0.3167390211821791 0.05499530328143057
0.8545851127616396 0.8242270979829502 0.8369784265533589 0.05499530328143057
0.5479084398306476 0.7294181600850196 0.4817791294890381 0.05499530328143057
0.9441933145750645 0.2781910038788844 0.9432413312389786 0.05499530328143057
0.2230903845470903 0.6909409110582376 0.7859255096187608 0.05499530328143057
0.5819665977476796 0.04864607071189216 0.3423653181343367 0.05499530328143057
0.05906007843708093 0.8525746720712848 0.8401880267585474 0.05499530328143057
0.004422187271765941 0.22511199873361 0.5176457239502614 0.05499530328143057
0.3772513348554011 0.5248691224063714 0.4143011589412658 0.05499530328143057
0.6182777724218632 0.1338479739607515 0.897928246970684 0.05499530328143057
0.6894658025977217 0.7530469810544321 0.2402598331177962 0.05499530328143057
0.9210307459199946 0.5914861613549418 0.08485424839335862 0.05499530328143057
0.9227729584814198 0.2069969790597871 0.7754918769170499 0.05499530328143057
0.389578094489239 0.1134284387688211 0.1509891819266865 0.05499530328143057
0.3459279045305202 0.3972265953051829 0.9815074019664971 0.05499530328143057
0.1483635934747991 0.9724023021935848 0.04637667471315123 0.05499530328143057
0.5488789817474106 0.06749775127951456 0.9331487942355789 0.05499530328143057
0.3110965260380061 0.001282146547462128 0.201511905144612 0.05499530328143057
0.7850449076022369 0.4054773872058369 0.7624978857888047 0.05499530328143057
0.2741169134818412 0.03258427691321847 0.8008787715043063 0.05499530328143057
0.177520928233328 0.6814148723485982 0.5351934338878296 0.05499530328143057
0.4221374125429839 0.6548310609650766 0.1519811457383028 0.05499530328143057
0.5396631858542627 0.5228191234143725 0.4248558646154986 0.05499530328143057
0.4290422279984173 0.9491710927134647 0.5366977200141668 0.05499530328143057
0.6315830853699606 0.289653259965654 0.9569166297167278 0.05499530328143057
0.5115480158841598 0.4051765617078173 0.02791353206035805 0.05499530328143057
0.6635318892557666 0.9170368560126835 0.9632455314672819 0.05499530328143057
0.6170949600907304 0.1556137453352084 0.9916271904055229 0.05499530328143057
0.7529658591321696 0.08128945838457713 0.4227018566998728 0.05499530328143057
0.532260923613288 0.2899069636989092 0.4661223911467379 0.05499530328143057
0.2921497666582679 0.4511062091209947 0.297964492016617 0.05499530328143057
0.8526032273885293 0.9178199046852126 0.9524554282811964 0.05499530328143057
0.04261824159606032 0.5177318281640801 0.3696989538850102 0.05499530328143057
0.4549297240512928 0.9338114452305926 0.3345742507959781 0.05499530328143057
0.9158968511541519 0.5989136664388917 0.5701936488690901 0.05499530328143057
0.9342835021101005 0.1188805276791613 0.06193864401282453 0.05499530328143057
0.9067838724902225 0.7207590289373104 0.9591276371889851 0.05499530328143057
0.951969642890553 0.2686160466424583 0.2020379684020063 0.05499530328143057
0.08505166878271193 0.1014419691234405 0.2888771553070639 0.05499530328143057
0.5384837754053146 0.5736164393609574 0.4471375409499405 0.05499530328143057
0.8678736634244436 0.8652690913451241 0.008278770015045303 0.05499530328143057
0.1918896306149761 0.6405523654519344 0.8567059585246017 0.05499530328143057
0.03071111108989285 0.7192498763460113 0.3572343854002314 0.05499530328143057
0.4293456921890049 0.1850008806561295 0.4580619662481887 0.05499530328143057
0.8161676073525577 0.07786511086401118 0.817537400106413 0.05499530328143057
0.4633248952987905 0.08713357153153865 0.9684997572363762 0.05499530328143057
0.4030197017223538 0.9534575159556146 0.8013986392710397 0.05499530328143057
0.3886547503760869 0.8740944429378599 0.9786970395141532 0.05499530328143057
0.6170167098388575 0.9570328014908198 0.06273565430121612 0.05499530328143057
0.7507711720714036 0.41725218858154 0.6416012970876097 0.05499530328143057
0.2833562631721468 0.512778260647454 0.5314129579540509 0.05499530328143057
0.2850791430253101 0.5867500765461138 0.2371454396831365 0.05499530328143057
0.2190914248710693 0.671259314307231 0.9101931407670671 0.05499530328143057
0.6415858051153344 0.1483841849145135 0.1316383883739909 0.05499530328143057
0.03003274107957183 0.8226099983084114 0.2757495428641029 0.05499530328143057
0.695082020513312 0.2334189879149201 0.3780863770711692 0.05499530328143057
0.7717747208247635 0.6691008451822686 0.3799286030107062 0.05499530328143057
0.4239221135780325 0.03434937888540324 0.2790319516203721 0.05499530328143057
0.5135018144965899 0.6067390166174901 0.3132165651096447 0.05499530328143057
0.6484363777272795 0.3980182528057216 0.7102056816592417 0.05499530328143057
0.3004015618340173 0.7259634177947236 0.1280425696305532 0.05499530328143057
0.7894157464634237 0.03950551954239735 0.7633979302811061 0.05499530328143057
0.9966013966651567 0.2764093800636755 0.4848965985278621 0.05499530328143057
0.000290883426196456 0.8524213068759043 0.5591867631600688 0.05499530328143057
0.143737853714425 0.980056138238549 0.4276614769759896 0.05499530328143057
0.4733544092066566 0.6320137863948949 0.6372943645417267 0.05499530328143057
0.7671584269329175 0.4692962396176485 0.2657806975561444 0.05499530328143057
0.1568631651482573 0.7927689714314973 0.4011096219987093 0.05499530328143057
0.4977136530145087 0.2707168492359348 0.9477668750755069 0.05499530328143057
0.7791028372210953 0.9529388532823783 0.3035550565944596 0.05499530328143057
0.4611895403875678 0.2231002211341223 0.9777788697714526 0.05499530328143057
0.543859096192131 0.9875132979384911 0.01814090101381601 0.05499530328143057
0.3665667882027231 0.05953608202773963 0.2463390346027598 0.05499530328143057
0.8834523800216968 0.06543877259105933 0.1341782926528078 0.05499530328143057
0.4325884399443797 0.1328783451524809 0.9115670008234493 0.05499530328143057
0.8279435010491335 0.6059910512074229 0.6177762730923625 0.05499530328143057
0.4505321368649438 0.3701751935151377 0.01992783769853316 0.05499530328143057
0.7740645762559303 0.5564090237836261 0.9265513624429936 0.05499530328143057
0.1102605116668692 0.9598746142329773 0.1967925444358811 0.05499530328143057
0.9873820035425706 0.7323663212333578 0.04638898054046011 0.05499530328143057
0.3449219119297586 0.1686802847446406 0.335449907876454 0.05499530328143057
0.2342339346770552 0.7598426156327174 0.2928947272509605 0.05499530328143057
0.241388139398509 0.1753332804626699 0.262562475739226 0.05499530328143057
0.5057233394952837 0.9974565031738887 0.2145649231743034 0.05499530328143057
0.6300840371986968 0.3985282154232503 0.3701262582639699 0.05499530328143057
0.661794941568725 0.2410190991780126 0.9422579350853204 0.05499530328143057
0.2634503754503294 0.7563297700113789 0.345866081871555 0.05499530328143057
0.2861798513784938 0.4842428664801398 0.8380083580676773 0.05499530328143057
0.1917006284277441 0.5817293603025533 0.9017383903882052 0.05499530328143057
0.3688590963312999 0.5730907800837461 0.6357492409543611 0.05499530328143057
0.4163203996697571 0.7848091726879749 0.8739490212105017 0.05499530328143057
0.7575776932739103 0.07879396607719184 0.612979188444571 0.05499530328143057
0.01035961811196772 0.2339313766325417 0.7758079922702146 0.05499530328143057
0.2764431990603803 0.7431795174561416 0.7777794538889585 0.05499530328143057
0.5246832070069759 0.2537550612248615 0.1201826953459871 0.05499530328143057
0.9316333911373176 0.8979802426190272 0.3164259310428833 0.05499530328143057
0.8718013432251884 0.1901990260206436 0.2418156275279544 0.05499530328143057
0.3041028875528778 0.4310472132710184 0.5914007361175789 0.05499530328143057
0.203216078322349 0.6574702500924735 0.234775081474638 0.05499530328143057
0.1255184286327861 0.0647363488714028 0.8239000960054602 0.05499530328143057
0.7793694666042789 0.4478794535251547 0.6031604850941465 0.05499530328143057
0.6836903108322341 0.3549318920427502 0.5768453518151226 0.05499530328143057
0.2853413285160761 0.3240502426600953 0.7686748546799025 0.05499530328143057
0.9656892354971025 0.4592357166545583 0.500540757064813 0.05499530328143057
0.7358646767844085 0.03899177052152102 0.731119792716834 0.05499530328143057
0.8811789997368895 0.9063744154747534 0.6525425150583477 0.05499530328143057
0.2701595951830274 0.9823063838391095 0.9339894824280652 0.05499530328143057
0.338889864389454 0.2667778737650078 0.4513429395136267 0.05499530328143057
0.3459569600586088 0.5284339139110577 0.06756069433657264 0.05499530328143057
0.09085002330230146 0.2866334795829336 0.5783472906778606 0.05499530328143057
0.3370887241416677 0.2125559499022658 0.1772090734137624 0.05499530328143057
0.1044923346037932 0.1790336981872229 0.6722169135126842 0.05499530328143057
0.4748169708503942 0.9136656679628465 0.6617273229309427 0.05499530328143057
0.3470116934922656 0.7346554083775482 0.6635222579037201 0.05499530328143057
0.06830166044566691 0.9975096235912347 0.6408712773669935 0.05499530328143057
0.9931192255241189 0.3482098917149449 0.803546487358173 0.05499530328143057
0.3628122751652545 0.4858761434412473 0.1987785627994438 0.05499530328143057
0.5328955506681554 0.8680251498073303 0.9993723247686299 0.05499530328143057
0.09616165050937601 0.4761440837519347 0.9094898069092259 0.05499530328143057
0.978093952935999 0.8826108696263221 0.09862200086640928 0.05499530328143057
0.0494195002503273 0.9538938676097731 0.3094210003592768 0.05499530328143057
0.8449956516052658 0.4577659879060781 0.2851566261509406 0.05499530328143057
0.5661784958351092 0.9116956874665139 0.02406115286432379 0.05499530328143057
0.3412225384232149 0.9904236899340866 0.9691052203117173 0.05499530328143057
0.8452172066351153 0.07052771623664759 0.3927051330198481 0.05499530328143057
0.6256440295560385 0.4723051964977733 0.7544988211471694 0.05499530328143057
0.8383801127422802 0.7594261344147289 0.5348581825161464 0.05499530328143057
0.4424224658291026 0.3717674273711363 0.3442435014107875 0.05499530328143057
0.500446043470099 0.4723759724711632 0.9093383923795013 0.05499530328143057
0.3398040363165419 0.3890926082060708 0.7115691787250059 0.05499530328143057
0.4272723676145613 0.6135105681978289 0.6111166399730059 0.05499530328143057
0.7544221556448519 0.4353782092531996 0.1184776185963173 0.05499530328143057
0.9700984504480964 0.8961870477852927 0.9380593955384993 0.05499530328143057
0.02816824485222424 0.2504515174715236 0.8881557060241025 0.05499530328143057
0.941535104976042 0.1411437950741018 0.8926921696623762 0.05499530328143057
0.4148400631979792 0.7389065052502367 0.2766318489276024 0.05499530328143057
0.1479735131646281 0.4717278778004336 0.08854319744577316 0.05499530328143057
0.496268478096496 0.9067904481207891 0.4716108680333217 0.05499530328143057
0.9027499878844519 0.3237617450672442 0.8410071198995647 0.05499530328143057
0.8544732502137909 0.637350262890174 0.2369682538881289 0.05499530328143057
0.5301696206639758 0.1434902721840531 0.922171003249167 0.05499530328143057
0.1901229077778133 0.8664774623803467 0.2580212517563611 0.05499530328143057
0.2454912088231196 0.8416700841329857 0.3107494180860278 0.05499530328143057
0.1830177007249844 0.8034182084190999 0.4700971724578882 0.05499530328143057
0.1376844228078879 0.7294680248098729 0.5584528319167397 0.05499530328143057
0.06733865441381716 0.05476107849835796 0.2431936804483964 0.05499530328143057
0.3514745226938902 0.1597010129393783 0.7393748658587825 0.05499530328143057
0.3235522385675281 0.759926604664683 0.7138789333792138 0.05499530328143057
0.8640805322934103 0.7148080187178525 0.07206579646262466 0.05499530328143057
0.6884252647003178 0.4956777966707014 0.7323729611685151 0.05499530328143057
0.9309084547841001 0.03587050151111662 0.7907051471704957 0.05499530328143057
0.7313922955304836 0.1739930041328483 0.7452610182634387 0.05499530328143057
0.08050316273594689 0.464017090945296 0.4857738852844226 0.05499530328143057
0.2523652903262817 0.6461225699956371 0.3610229281745088 0.05499530328143057
0.7477355306097619 0.7838097357181183 0.04773874807736099 0.05499530328143057
0.2078365183118709 0.8600048478444781 0.05915083348921969 0.05499530328143057
0.502603643596196 0.1256994025448266 0.3246818209690484 0.05499530328143057
0.290209538595616 0.580635946524886 0.993338112652417 0.05499530328143057
0.9910211933371426 0.370287181467592 0.7212732426168263 0.05499530328143057
0.02612135461661214 0.07742381821359387 0.1919999547659094 0.05499530328143057
0.6890370491896129 0.02215281737836565 0.2934713152799034 0.05499530328143057
0.5152353566520574 0.8386660246070927 0.5545680495708077 0.05499530328143057
0.2024170038569516 0.880892379960591 0.9387045080612404 0.05499530328143057
0.758643661410821 0.1761408855495973 0.5703700993810322 0.05499530328143057
0.9734555048718948 0.884367389066159 0.3747962704258467 0.05499530328143057
0.0484622304780457 0.1364319260153914 0.1411532166776918 0.05499530328143057
0.231038143857501 0.5754154408618021 0.33264317839788 0.05499530328143057
0.4394988173395617 0.872331066774621 0.9336975110948407 0.05499530328143057
0.4883523597235973 0.762817349262533 0.3010940679662804 0.05499530328143057
0.2139814752596674 0.7941822346354744 0.3329663035830707 0.05499530328143057
0.4405468775340717 0.4325390270943889 0.4083025817069142 0.05499530328143057
0.7312295413422534 0.9719212080941375 0.2652205101599942 0.05499530328143057
0.2481640134294425 0.2213833055911431 0.09439019157257873 0.05499530328143057
0.2414869528797884 0.8017186617153573 0.2493382946182604 0.05499530328143057
0.8823463570093066 0.9100694616143944 0.06499949434465187 0.05499530328143057
0.1768507093837546 0.8753065408658954 0.1786204151846748 0.05499530328143057
0.439408225133319 0.080409088655508 0.8293267760767328 0.05499530328143057
0.6971768270408314 0.5995215080228428 0.6756305989037666 0.05499530328143057
0.539033183157034 0.9598925698139257 0.5201951387997403 0.05499530328143057
0.7976993014929482 0.2409467032502013 0.313662558378369 0.05499530328143057
0.2667050299763408 0.7554411549332438 0.7011788669857038 0.05499530328143057
0.672549550515575 0.5280061161722923 0.7740256876267592 0.05499530328143057
0.8514522927302045 0.8182608828790932 0.9824969975166671 0.05499530328143057
0.9000907154983678 0.9275500834790233 0.7879813191981093 0.05499530328143057
0.140251604910478 0.7841416208790059 0.6381872436315773 0.05499530328143057
0.1463801635181299 0.05253850056871356 0.5734413443228243 0.05499530328143057
0.3599293698344519 0.3799650921332386 0.5839989375712263 0.05499530328143057
0.1790479818167768 0.1423850933061992 0.2452720421955951 0.05499530328143057
0.917637405347144 0.7191961387422652 0.318950952642109 0.05499530328143057
0.3862686482190004 0.6371557267823522 0.643146007482971 0.05499530328143057
0.7059855166882523 0.9649090423194451 0.3250813187192625 0.05499530328143057
0.4545290547148568 0.5901020894056379 0.7776788551379172 0.05499530328143057
0.3156240233006112 0.3091260539693445 0.5145136796259362 0.05499530328143057
0.253154315753902 0.307608538341516 0.5013966988776452 0.05499530328143057
0.8983757618922171 0.4283779063395214 0.3221670685195953 0.05499530328143057
0.6987501385326986 0.6316259398905508 0.3798645835562471 0.05499530328143057
0.315055115098035 0.00961978843272337 0.75147174291292 0.05499530328143057
0.9235469185577418 0.2017542449564399 0.02573930233575123 0.05499530328143057
0.2611055129838143 0.08584650338217852 0.8069764258179859 0.05499530328143057
0.5336116424839824 0.4760236511417822 0.39617855537886 0.05499530328143057
0.1437489439942905 0.1504859812392413 0.3357609187958803 0.05499530328143057
0.4409745644103065 0.6555389753118557 0.9255051929888599 0.05499530328143057
0.1839361759650275 0.7069413446549031 0.359965231622546 0.05499530328143057
0.7633052096555928 0.9771984014991835 0.6963748282172059 0.05499530328143057
0.3412433462614157 0.04370701628372649 0.1819523871873491 0.05499530328143057
0.5644890225859583 0.7039413641983705 0.8421947575099786 0.05499530328143057
0.971507301284032 0.9628088625640634 0.8697609743744277 0.05499530328143057
0.8022624512858971 0.03709599825774334 0.07226264755740806 0.05499530328143057
0.7543117883334635 0.2483587857260489 0.1388980182664781 0.05499530328143057
0.3803130044215299 0.7874066275777986 0.660081267802068 0.05499530328143057
0.8469700129368237 0.922483708050759 0.7351559801020713 0.05499530328143057
0.220537617939968 0.3749424374414661 0.3751086505095534 0.05499530328143057
0.1504853421068964 0.6394871337591015 0.1961998498819455 0.05499530328143057
0.5060289746860996 0.3906442299719988 0.2078379324231782 0.05499530328143057
0.1993577341521764 0.7649704035474372 0.2487883862932837 0.05499530328143057
0.34277525609536 0.5187307100812611 0.9467490565365371 0.05499530328143057
0.1599453888602613 0.5018951378706505 0.9912318761385647 0.05499530328143057
0.9326532398478139 0.2164779472206204 0.9656749583822583 0.05499530328143057
0.1202040785985693 0.005410192642005765 0.2394201919477214 0.05499530328143057
0.2258150287564877 0.4868962829214769 0.9981924412153096 0.05499530328143057
0.8808398734556138 0.3012420699866 0.04502897301037016 0.05499530328143057
0.6101707774412339 0.5741098860429956 0.4039900860447689 0.05499530328143057
0.9592330349664477 0.6820620676554474 0.05596702895260727 0.05499530328143057
0.1452425118996901 0.1515706017941129 0.4759465868945837 0.05499530328143057
0.4949934926345112 0.6824761447370623 0.7493454974317568 0.05499530328143057
0.4698386609000368 0.8452807362317458 0.2105885221428433 0.05499530328143057
0.4254169136920134 0.759969119935017 0.4861207208652327 0.05499530328143057
0.4308516314528573 0.8172941638818511 0.5090416043329448 0.05499530328143057
0.6867890741824505 0.05865710059794137 0.04794479848741151 0.05499530328143057
0.7038118581212941 0.8091723639665369 0.2825655467671847 0.05499530328143057
0.7412080093793445 0.3827890008355832 0.8769565874563607 0.05499530328143057
0.1034563019212336 0.3173966576368141 0.6264070371249929 0.05499530328143057
0.1684249399929307 0.4431517425562473 0.6989736009592791 0.05499530328143057
0.6621636269102734 0.7954564119363715 0.01220575308914153 0.05499530328143057
0.9869944678238213 0.2712337574187788 0.7142881633318996 0.05499530328143057
0.6804958644138446 0.7874096486719325 0.4845633311668678 0.05499530328143057
0.8123472320412456 0.1764503431903532 0.2531829157968715 0.05499530328143057
0.8765256893215967 0.372362877614599 0.03019992095026735 0.05499530328143057
0.7954035123256823 0.9978835041232348 0.8706741137692091 0.05499530328143057
0.1428014253329891 0.8305352145861592 0.3361285123541246 0.05499530328143057
0.09703476842502759 0.9283482415451363 0.6596280420491918 0.05499530328143057
0.7050444923608767 0.1387498895054397 0.08534122069797472 0.05499530328143057
0.3962051494651557 0.8400528746802642 0.8690822297732976 0.05499530328143057
0.4456080671646047 0.7938755381092782 0.2810384345001071 0.05499530328143057
0.1910534940768994 0.4904045481111665 0.04761512105929262 0.05499530328143057
0.6219395503495998 0.3692566530854212 0.295664658118477 0.05499530328143057
0.8657579164043725 0.6580681454196181 0.965919451782959 0.05499530328143057
0.8599908447261648 0.5130628973925008 0.2528005907000002 0.05499530328143057
0.8501589453281747 0.2426253637088839 0.3502120923028192 0.05499530328143057
0.746171042988362 0.5479496764407127 0.04499689866478107 0.05499530328143057
0.9788907170723348 0.6139329317083572 0.003590261731435214 0.05499530328143057
0.5857810951802409 0.3100558824013808 0.1233136666955774 0.05499530328143057
0.7362896299678504 0.6635495330068414 0.9105953938398043 0.05499530328143057
0.6907412117778156 0.1159630800217583 0.6687203199113809 0.05499530328143057
0.9000384933799166 0.2493466642842664 0.1739154756455458 0.05499530328143057
0.9874287239468255 0.9038530421409362 0.5022289016308006 0.05499530328143057
0.2967100388908511 0.722290100397124 0.185138992272912 0.05499530328143057
0.2418006928683975 0.6128027893011747 0.6067542241397366 0.05499530328143057
0.482117071879188 0.5509588426939509 0.9424126102813073 0.05499530328143057
0.6989299707667421 0.3314404204723757 0.4681936058007174 0.05499530328143057
0.7473298058533006 0.3428723767967423 0.0056037081417616 0.05499530328143057
0.7900232762698551 0.04312749807417112 0.2363311314384594 0.05499530328143057
0.8853121732333001 0.7437992322753771 0.01631957062969365 0.05499530328143057
0.7233880997222844 0.3714665278704504 0.07564589607933862 0.05499530328143057
0.3538098845097118 0.2990573230217072 0.3850640452647303 0.05499530328143057
0.4357767985034814 0.3154304744539846 0.3921060475423891 0.05499530328143057
0.0002559760386578912 0.598777505356903 0.1795137839113062 0.05499530328143057
0.168510568323245 0.8136795380941854 0.8691231311994523 0.05499530328143057
0.7496802714091534 0.2503920317207404 0.4244121477984154 0.05499530328143057
0.686037793972393 0.9339268536790987 0.7199940866561503 0.05499530328143057
0.1436780081389415 0.7313961155712267 0.1498047631066257 0.05499530328143057
0.07655533800692621 0.4854139145417674 0.1084547132813746 0.05499530328143057
0.3838831043281882 0.2093402805054191 0.7763224862813272 0.05499530328143057
0.4021739913716485 0.9840850062973473 0.2422663171435062 0.05499530328143057
0.4622285883374175 0.3438043581339861 0.5617652050363788 0.05499530328143057
0.9614590404497101 0.8157595445193394 0.8855268625452677 0.05499530328143057
0.3673465463228921 0.9051467666749275 0.314362734510833 0.05499530328143057
0.4360122819377419 0.006166835028927405 0.1139879620123363 0.05499530328143057
0.3603544559667546 0.669346418762636 0.3832598553091494 0.05499530328143057
0.7983889613395551 0.372634433071471 0.3935743171876487 0.05499530328143057
0.4680819543325659 0.5081223765166888 0.129843941900466 0.05499530328143057
0.5803835463869017 0.602413659265709 0.4721454782172268 0.05499530328143057
0.7363860403241006 0.09659500711454236 0.8247388725885023 0.05499530328143057
0.4108155760469312 0.5007185075822471 0.6983664252957639 0.05499530328143057
0.6582153336482977 0.9529453768845192 0.1198888402070574 0.05499530328143057
0.1036864013599091 0.9310471293651374 0.02916886641280048 0.05499530328143057
0.9912659894800994 0.3020770420407501 0.8360289871297109 0.05499530328143057
0.293884882346861 0.7952868117630975 0.7482131037520886 0.05499530328143057
0.4871692004516471 0.1925346013385549 0.4531314130803183 0.05499530328143057
0.9369837392415707 0.9561957201070793 0.8216726518237101 0.05499530328143057
0.3365467097049646 0.3935135528785103 0.2948758729303965 0.05499530328143057
0.3485606799956602 0.995009994372768 0.9099006764248808 0.05499530328143057
0.9500246914441982 0.6609283963631217 0.1515756943711335 0.05499530328143057
0.7920729995746871 0.1203581989445089 0.5612553685423278 0.05499530328143057
0.5705636612636119 0.6892279649928676 0.579337937798582 0.05499530328143057
0.6670274719247423 0.8000335371181392 0.54732008255731 0.05499530328143057
0.6318485646483584 0.7787011079170574 0.7846677723961042 0.05499530328143057
0.4479761322591856 0.1013779592839347 0.6560395017196454 0.05499530328143057
0.2929729192495467 0.5166139494233417 0.909009839438482 0.05499530328143057
0.7534098648628634 0.4582170566661173 0.815416061564085 0.05499530328143057
0.5239003435394803 0.7264412394272511 0.2650920880180023 0.05499530328143057
0.7531261435760407 0.1798610355588942 0.321162294863464 0.05499530328143057
0.8822688666361671 0.1573104448225471 0.9471317732886348 0.05499530328143057
0.9102428465539592 0.925409423640447 0.00932788832882387 0.05499530328143057
0.5927238437292908 0.3644096738516818 0.7581821417105117 0.05499530328143057
0.12417032738459 0.05214456089668063 0.511790012214143 0.05499530328143057
0.663287664138931 0.605249652144592 0.2353416061619549 0.05499530328143057
0.4035515889875145 0.146834869942968 0.4146253925833278 0.05499530328143057
0.167080507363426 0.364938105552121 0.01778308676994575 0.05499530328143057
0.9863875660132412 0.07730905632164438 0.4319669069121231 0.05499530328143057
0.8559818932571612 0.6037624591440006 0.1907929729130336 0.05499530328143057
0.1128284727943099 0.4142275463634132 0.3843541811850046 0.05499530328143057
0.4379929593783929 0.2257188467774177 0.5066547069703251 0.05499530328143057
0.3674262657229171 0.291991513019334 0.5047078332970063 0.05499530328143057
0.3046582863251234 0.8872893126573917 0.8245473225641421 0.05499530328143057
0.1279993415188582 0.9894421763857224 0.8436767843886347 0.05499530328143057
0.6009293311984754 0.6930593888019404 0.4728217586739646 0.05499530328143057
0.9669829889873249 0.1998460448400391 0.7387456148702413 0.05499530328143057
0.4039353675580697 0.4250631192930175 0.07899373985625385 0.05499530328143057
0.3623840468557065 0.3873899541408978 0.1211389510260933 0.05499530328143057
0.8146464661574887 0.2757110069348984 0.7404176404494914 0.05499530328143057
0.005290391188267478 0.3861760252411229 0.2013016193475602 0.05499530328143057
0.3581938928359226 0.7641658697867548 0.4505583692708798 0.05499530328143057
0.9129956755969537 0.1527046731256535 0.7679151445575257 0.05499530328143057
0.4240393057409587 0.4807472576532302 0.7607268420181784 0.05499530328143057
0.2900301051668879 0.6813731889954482 0.6960646449797739 0.05499530328143057
0.0588136253206685 0.2922398156148767 0.2959864314713971 0.05499530328143057
0.6826135938826939 0.1848062723553105 0.6117140512520918 0.05499530328143057
0.3467560379355315 0.6237940013678127 0.04319551065667312 0.05499530328143057
0.3581203400171366 0.9745761224409358 0.4627471644043123 0.05499530328143057
0.4370449769846109 0.6737695574596841 0.7249748645070212 0.05499530328143057
0.1375141057405345 0.6874270867163372 0.9840194122285504 0.05499530328143057
0.3500977361798805 0.09778357243441961 0.7772854323278786 0.05499530328143057
0.7355691941130486 0.04969949855212428 0.8568718130391986 0.05499530328143057
0.5260409549027325 0.3184272781435555 0.3050423552930352 0.05499530328143057
0.3951003290426192 0.6229077060482447 0.9140068928635429 0.05499530328143057
0.03215988320630355 0.5780696814499968 0.2486988408416272 0.05499530328143057
0.4208472370207132 0.2585401745041239 0.373683445375774 0.05499530328143057
0.1118611731189391 0.6571150600492535 0.9294730446107201 0.05499530328143057
0.1645634740354417 0.9323936061794531 0.8947949500799769 0.05499530328143057
0.5700713112401377 0.4073537637390146 0.6073316115776043 0.05499530328143057
0.1795258033402819 0.6639346512226597 0.299689320062713 0.05499530328143057
0.1955897486147673 0.9146762559180824 0.4535669587987022 0.05499530328143057
0.008524783598348363 0.7451213826197317 0.4789957576161596 0.05499530328143057
0.8030609759273942 0.3022985294486139 0.8331772872328603 0.05499530328143057
0.1659058528943821 0.5301597252855286 0.3561337327971594 0.05499530328143057
0.06815854983872156 0.4972748448833851 0.03440412838323294 0.05499530328143057
0.3000381384051354 0.007049095972501902 0.3465439554967639 0.05499530328143057
0.6794577729499313 0.1310666670383655 0.9601276242812907 0.05499530328143057
0.801010727967573 0.3811159137712324 0.01652858314666456 0.05499530328143057
0.6851738527577446 0.8050377509080616 0.432501707045673 0.05499530328143057
0.2507347830680456 0.1015668224443363 0.04419674943387553 0.05499530328143057
0.6009538529525331 0.3515064189682647 0.9157418967722175 0.05499530328143057
0.09936315926735338 0.3729289221452118 0.5772894311711596 0.05499530328143057
0.4077248869170894 0.2925822257942658 0.8792380155045526 0.05499530328143057
0.27097089650726 0.4615851252838635 0.487052411586223 0.05499530328143057
0.7791500375961733 0.5782167361349816 0.9968442410398904 0.05499530328143057
0.8061529833782201 0.806502100561951 0.02556088334742111 0.05499530328143057
0.1193118875108184 0.500126032233289 0.2216124691862846 0.05499530328143057
0.07243706518111974 0.288345294741867 0.4192802147846883 0.05499530328143057
0.05766745266857774 0.848575794086453 0.2228607380512763 0.05499530328143057
0.4055626608819901 0.08217465357693718 0.3933322230512424 0.05499530328143057
0.4274670261855315 0.8236649014811014 0.6485464015204934 0.05499530328143057
0.3834571018296463 0.7282228769037051 0.9683029848798133 0.05499530328143057
0.01203453806368745 0.3436301672817543 0.08717359847255045 0.05499530328143057
0.7647524492421239 0.5679053704706781 0.4935830302804602 0.05499530328143057
0.3628843975946995 0.3104205112112636 0.0893782130118245 0.05499530328143057
0.4216142630314191 0.2346225162345168 0.9019143923458457 0.05499530328143057
0.4415073114895176 0.4302465878419787 0.5198182347426481 0.05499530328143057
0.5543340812266443 0.4813144335018954 0.7660425275803062 0.05499530328143057
```
