## Supplementary material for "Small subpopulations of β-cells do not drive islet oscillatory [Ca^2+^] dynamics via gap junction communication": S1 File: XYZpos.txt

```
0.413719 0.461515 0.177864 
0.295421 0.297709 0.248404 
0.35414 0.826341 0.628622 
0.687043 0.691765 0.670868 
0.583346 0.830875 0.649562 
0.556311 0.251693 0.538482 
0.33488 0.684481 0.534041 
0.273076 0.261541 0.526365 
0.756325 0.760976 0.605039 
0.420655 0.766481 0.540617 
0.384353 0.424755 0.409695 
0.296065 0.547057 0.645298 
0.785556 0.441953 0.31221 
0.59715 0.567735 0.747475 
0.445416 0.613971 0.402922 
0.383351 0.664719 0.567928 
0.535424 0.58349 0.167168 
0.479583 0.404551 0.711213 
0.523396 0.537788 0.795356 
0.686901 0.607778 0.291052 
0.428869 0.569364 0.36568 
0.170305 0.6654 0.467264 
0.376459 0.231338 0.41062 
0.746523 0.614396 0.404599 
0.419214 0.203116 0.631385 
0.36509 0.838451 0.53323 
0.419038 0.355856 0.29675 
0.311018 0.516645 0.769482 
0.422352 0.569248 0.299669 
0.454775 0.414285 0.265869 
0.350133 0.334613 0.288611 
0.411636 0.173953 0.528763 
0.511675 0.423903 0.288278 
0.770648 0.728895 0.51123 
0.627864 0.455388 0.347129 
0.509573 0.536516 0.522714 
0.302091 0.395061 0.431813 
0.193323 0.585172 0.565318 
0.392349 0.516208 0.327334 
0.65442 0.638712 0.662844 
0.550959 0.641085 0.153283 
0.491371 0.827796 0.354907 
0.556795 0.800405 0.602244 
0.437983 0.605748 0.723086 
0.319571 0.616467 0.550402 
0.218849 0.36769 0.278387 
0.350356 0.369955 0.243304 
0.623583 0.774854 0.364006 
0.599771 0.514819 0.786405 
0.529611 0.182047 0.516704 
0.300332 0.572291 0.520761 
0.385253 0.21751 0.274949 
0.159531 0.395732 0.518675 
0.555421 0.819928 0.300025 
0.608472 0.764018 0.614825 
0.430022 0.439536 0.346901 
0.566553 0.686642 0.371676 
0.74781 0.371175 0.352024 
0.617393 0.404967 0.439965 
0.465969 0.533592 0.195966 
0.676531 0.425568 0.573974 
0.131717 0.416853 0.592528 
0.70814 0.429238 0.362354 
0.322304 0.191453 0.566134 
0.360341 0.260772 0.720814 
0.624672 0.456719 0.230362 
0.303218 0.708975 0.583872 
0.636822 0.585202 0.786565 
0.327341 0.3768 0.638085 
0.517798 0.697471 0.316135 
0.395253 0.597295 0.550075 
0.720775 0.182765 0.472317 
0.707822 0.261746 0.67739 
0.434996 0.25524 0.768364 
0.458089 0.789261 0.575083 
0.671394 0.265186 0.32973 
0.804358 0.498853 0.581434 
0.667966 0.347013 0.249759 
0.62193 0.698421 0.416505 
0.310808 0.424091 0.507054 
0.370612 0.534078 0.261685 
0.623509 0.267207 0.364867 
0.570835 0.550316 0.835695 
0.496533 0.238274 0.544161 
0.145325 0.448264 0.50949 
0.674986 0.482934 0.563916 
0.538186 0.333026 0.642808 
0.446815 0.708262 0.2272 
0.753232 0.355813 0.448111 
0.496287 0.759518 0.6181 
0.378386 0.419238 0.342737 
0.391798 0.329592 0.789309 
0.45132 0.392191 0.169531 
0.610878 0.323175 0.696606 
0.613248 0.562094 0.637671 
0.654977 0.794597 0.681978 
0.355546 0.440549 0.253406 
0.467629 0.600185 0.464237 
0.386601 0.212018 0.357979 
0.633421 0.390888 0.626426 
0.554451 0.506981 0.548417 
0.72411 0.581018 0.456212 
0.353931 0.262479 0.250787 
0.65175 0.434507 0.850038 
0.364154 0.61308 0.296718 
0.49102 0.287604 0.655909 
0.416275 0.545701 0.155725 
0.650506 0.620602 0.572081 
0.813021 0.449581 0.684905 
0.268423 0.483564 0.405009 
0.448181 0.774757 0.674943 
0.514606 0.503775 0.161978 
0.235932 0.624041 0.7 
0.398048 0.659696 0.436825 
0.363577 0.618482 0.593043 
0.550368 0.834322 0.511323 
0.346194 0.712109 0.272223 
0.667062 0.636368 0.17758 
0.321644 0.451651 0.431892 
0.339914 0.680902 0.328013 
0.429943 0.737735 0.404969 
0.661636 0.545871 0.658291 
0.493 0.354651 0.372418 
0.703735 0.283319 0.615138 
0.598676 0.77094 0.308218 
0.648589 0.469626 0.159961 
0.684081 0.332183 0.730984 
0.854733 0.449388 0.486206 
0.470963 0.443677 0.564779 
0.651939 0.24796 0.624581 
0.453032 0.199878 0.317772 
0.200377 0.541335 0.669533 
0.555541 0.454307 0.575989 
0.772032 0.72066 0.642458 
0.257898 0.79689 0.53009 
0.471913 0.296204 0.750179 
0.650838 0.545902 0.296095 
0.269801 0.33543 0.551543 
0.476673 0.531824 0.354378 
0.808527 0.522943 0.427258 
0.183483 0.607973 0.427354 
0.772959 0.249507 0.50477 
0.473943 0.549248 0.302207 
0.687467 0.174569 0.528901 
0.573006 0.604354 0.305038 
0.616151 0.454008 0.591294 
0.336977 0.492234 0.148727 
0.577273 0.560659 0.199275 
0.688814 0.222312 0.496235 
0.395578 0.606488 0.781361 
0.319176 0.329273 0.208995 
0.200165 0.578558 0.380944 
0.731323 0.362166 0.232753 
0.39251 0.330919 0.556872 
0.72574 0.488089 0.438572 
0.179284 0.663247 0.597545 
0.365829 0.490593 0.761305 
0.692996 0.465035 0.31985 
0.568948 0.28017 0.353865 
0.52027 0.444362 0.619707 
0.228568 0.539492 0.545008 
0.839948 0.549478 0.555003 
0.658478 0.308044 0.672256 
0.489 0.165496 0.668717 
0.424043 0.602058 0.220284 
0.718195 0.37375 0.508794 
0.45172 0.624209 0.311833 
0.225793 0.424047 0.651473 
0.303777 0.643125 0.742226 
0.85232 0.453191 0.358164 
0.484566 0.637012 0.269519 
0.588256 0.777685 0.245112 
0.432839 0.526591 0.420491 
0.675559 0.424322 0.769709 
0.606377 0.466318 0.293919 
0.658903 0.758827 0.58724 
0.556039 0.392637 0.184235 
0.312922 0.433956 0.743035 
0.261881 0.572879 0.796236 
0.577357 0.626295 0.356483 
0.494989 0.755045 0.410212 
0.679317 0.540888 0.462474 
0.690681 0.55837 0.587584 
0.405648 0.29157 0.63013 
0.265584 0.374952 0.757325 
0.452946 0.309101 0.282594 
0.466439 0.706757 0.337625 
0.577055 0.503509 0.226341 
0.321137 0.469802 0.636456 
0.214488 0.509355 0.618952 
0.776483 0.280305 0.364767 
0.391235 0.228849 0.464065 
0.631633 0.430017 0.526476 
0.534534 0.735319 0.545108 
0.396853 0.667634 0.767346 
0.371195 0.722588 0.765409 
0.40249 0.314431 0.255916 
0.824561 0.392941 0.517093 
0.175481 0.412988 0.38748 
0.688887 0.687859 0.449463 
0.383177 0.780601 0.723746 
0.205131 0.350483 0.615401 
0.540198 0.347734 0.428319 
0.767425 0.52759 0.278837 
0.549524 0.79943 0.352618 
0.595693 0.781602 0.713659 
0.731884 0.659497 0.293575 
0.6481 0.729045 0.511615 
0.727558 0.22158 0.610742 
0.345725 0.792261 0.351087 
0.356895 0.604275 0.477908 
0.417281 0.415873 0.624031 
0.437725 0.307899 0.524853 
0.703238 0.635888 0.473485 
0.843463 0.473633 0.622705 
0.614919 0.676583 0.22135 
0.745832 0.539113 0.420621 
0.529292 0.649013 0.547717 
0.339304 0.475218 0.824347 
0.676386 0.402162 0.221436 
0.645917 0.272291 0.249959 
0.206938 0.48035 0.665719 
0.490255 0.398901 0.787442 
0.431119 0.44791 0.677355 
0.522554 0.364239 0.258735 
0.79722 0.518864 0.650636 
0.555994 0.600858 0.400509 
0.744473 0.309726 0.58582 
0.484492 0.471115 0.329684 
0.186811 0.647247 0.382284 
0.593562 0.647555 0.844837 
0.195957 0.28644 0.405403 
0.210426 0.698157 0.492247 
0.289407 0.221604 0.637513 
0.734006 0.417247 0.29506 
0.362459 0.436033 0.597304 
0.227289 0.497864 0.23439 
0.833492 0.613517 0.33857 
0.575708 0.352837 0.59719 
0.43228 0.380467 0.797335 
0.683818 0.494916 0.395553 
0.378495 0.438873 0.838436 
0.400432 0.70879 0.654727 
0.633748 0.479572 0.700013 
0.755233 0.485901 0.330445 
0.626822 0.19966 0.475946 
0.619683 0.596914 0.525964 
0.63801 0.55493 0.839032 
0.588998 0.475741 0.170545 
0.629544 0.754831 0.45654 
0.430428 0.259176 0.670098 
0.733516 0.769991 0.516778 
0.488785 0.391251 0.533684 
0.555685 0.504519 0.604719 
0.355428 0.41723 0.779342 
0.660016 0.550594 0.535484 
0.508121 0.236299 0.23691 
0.568666 0.297221 0.813232 
0.33751 0.341973 0.766908 
0.726717 0.549958 0.541866 
0.704062 0.345981 0.386043 
0.24766 0.40929 0.325474 
0.810841 0.579097 0.386595 
0.485094 0.401297 0.476674 
0.409059 0.727791 0.706401 
0.518054 0.374752 0.32036 
0.132887 0.494165 0.423182 
0.462695 0.159888 0.354574 
0.519147 0.85612 0.60894 
0.413773 0.467572 0.596713 
0.611104 0.481612 0.646588 
0.243152 0.53875 0.421536 
0.370693 0.595422 0.23704 
0.661462 0.410632 0.31101 
0.341273 0.737391 0.55003 
0.626245 0.848937 0.616162 
0.644534 0.322761 0.811834 
0.852144 0.516922 0.383628 
0.668124 0.593547 0.626738 
0.265551 0.414494 0.541912 
0.457105 0.446938 0.14645 
0.724568 0.478641 0.610226 
0.500285 0.38769 0.614576 
0.640986 0.711917 0.629751 
0.589048 0.339919 0.522911 
0.434302 0.120072 0.536257 
0.671052 0.596947 0.502751 
0.486678 0.580279 0.570887 
0.410942 0.53404 0.628149 
0.398541 0.334323 0.483982 
0.328747 0.532874 0.706856 
0.497872 0.140109 0.479764 
0.793011 0.383046 0.32268 
0.49225 0.549994 0.417965 
0.695945 0.738876 0.62267 
0.313702 0.759173 0.48809 
0.626571 0.375914 0.225424 
0.485083 0.30049 0.59522 
0.78038 0.320329 0.49068 
0.290117 0.351361 0.464436 
0.740913 0.419692 0.546854 
0.621417 0.632815 0.263197 
0.332859 0.802795 0.568506 
0.663449 0.174048 0.44383 
0.646711 0.652203 0.461178 
0.259461 0.744285 0.58805 
0.228983 0.487721 0.71781 
0.602947 0.646692 0.609461 
0.59783 0.30199 0.640103 
0.440878 0.678477 0.287416 
0.160955 0.601496 0.346082 
0.551249 0.411553 0.527849 
0.345712 0.58978 0.752413 
0.58993 0.727903 0.798441 
0.287792 0.324868 0.374367 
0.705825 0.721531 0.564442 
0.569094 0.6539 0.668899 
0.586566 0.364276 0.466964 
0.548151 0.336825 0.37325 
0.598915 0.600217 0.578837 
0.45976 0.726937 0.577146 
0.543647 0.527894 0.362663 
0.348041 0.560983 0.565027 
0.68156 0.603643 0.823929 
0.735669 0.57854 0.302505 
0.24183 0.319532 0.413658 
0.239748 0.704999 0.378268 
0.294321 0.271266 0.711279 
0.329142 0.653794 0.666434 
0.462689 0.776269 0.365126 
0.500713 0.376509 0.848761 
0.614296 0.684375 0.308933 
0.619851 0.794205 0.513831 
0.652341 0.281755 0.732285 
0.76528 0.28248 0.630597 
0.189087 0.545048 0.44886 
0.502181 0.152379 0.574879 
0.553057 0.268634 0.656763 
0.665088 0.353621 0.340808 
0.613306 0.202237 0.415294 
0.539202 0.716313 0.768519 
0.464901 0.348387 0.688854 
0.689417 0.643047 0.711371 
0.746808 0.376046 0.700475 
0.511135 0.741323 0.352037 
0.701195 0.521179 0.331471 
0.383496 0.704242 0.47009 
0.333268 0.436985 0.175434 
0.663955 0.297914 0.575982 
0.765757 0.41289 0.240517 
0.39949 0.315865 0.336037 
0.797134 0.520727 0.732788 
0.560105 0.192901 0.570225 
0.447151 0.300084 0.464023 
0.376713 0.645619 0.512421 
0.484921 0.634565 0.822521 
0.727323 0.3946 0.596239 
0.701612 0.490632 0.266761 
0.666443 0.347319 0.188549 
0.666266 0.486108 0.50183 
0.482877 0.813226 0.41335 
0.538313 0.349339 0.542225 
0.25767 0.492457 0.286451 
0.370464 0.529618 0.822688 
0.366685 0.518346 0.66328 
0.349982 0.332793 0.437495 
0.271485 0.717726 0.427542 
0.231395 0.675612 0.672058 
0.38262 0.233272 0.537713 
0.328488 0.663365 0.481989 
0.479493 0.816246 0.62692 
0.338573 0.558496 0.299462 
0.837642 0.415271 0.604053 
0.620685 0.592511 0.68542 
0.177683 0.533825 0.516492 
0.434961 0.672058 0.602659 
0.495654 0.577758 0.857212 
0.406476 0.544621 0.566837 
0.502378 0.456757 0.756522 
0.503841 0.334127 0.497833 
0.702445 0.715449 0.339974 
0.185654 0.344704 0.50335 
0.552145 0.759419 0.41256 
0.633613 0.335913 0.612647 
0.80758 0.58562 0.444554 
0.443287 0.217297 0.569562 
0.652758 0.454325 0.432478 
0.624489 0.48341 0.835796 
0.468281 0.802934 0.467801 
0.449912 0.341277 0.616936 
0.73549 0.42811 0.744632 
0.570113 0.602418 0.800739 
0.21255 0.64248 0.553109 
0.548146 0.136482 0.449449 
0.752273 0.478237 0.688526 
0.234359 0.380851 0.43785 
0.5685 0.598353 0.666713 
0.320295 0.325333 0.576498 
0.315073 0.773171 0.394283 
0.258987 0.331255 0.657551 
0.734329 0.491415 0.543069 
0.396458 0.65845 0.318686 
0.633086 0.60581 0.311658 
0.716663 0.317404 0.309113 
0.329281 0.277822 0.619325 
0.349097 0.366602 0.500714 
0.715899 0.391828 0.422688 
0.482482 0.425049 0.659634 
0.55384 0.74406 0.604687 
0.656223 0.594431 0.438162 
0.228294 0.397803 0.717136 
0.662407 0.22063 0.701802 
0.406506 0.487328 0.838231 
0.607771 0.146616 0.422652 
0.856896 0.526094 0.607206 
0.727704 0.551311 0.641504 
0.555515 0.659302 0.286066 
0.293206 0.205392 0.515757 
0.39962 0.626854 0.366757 
0.76907 0.411267 0.426865 
0.244743 0.259566 0.42173 
0.274181 0.642738 0.50341 
0.543326 0.238715 0.751425 
0.46361 0.516347 0.671489 
0.168387 0.472362 0.557085 
0.715159 0.612955 0.586416 
0.511263 0.564414 0.219011 
0.264901 0.587639 0.407372 
0.541309 0.311637 0.762738 
0.435201 0.673576 0.381582 
0.261186 0.466249 0.769324 
0.307284 0.805528 0.445315 
0.60503 0.733725 0.743185 
0.557499 0.63153 0.23758 
0.434906 0.437202 0.821703 
0.641318 0.621735 0.735081 
0.583245 0.402258 0.322001 
0.242785 0.273961 0.613275 
0.815049 0.673591 0.466092 
0.654005 0.73623 0.705582 
0.5411 0.5691 0.272612 
0.401405 0.354173 0.420184 
0.435925 0.332254 0.190491 
0.684408 0.359924 0.647291 
0.391098 0.716393 0.534835 
0.743958 0.57293 0.244474 
0.693914 0.230968 0.436174 
0.515301 0.508721 0.853613 
0.464863 0.330506 0.799159 
0.186187 0.443292 0.338723 
0.827346 0.324985 0.435128 
0.631452 0.524108 0.576315 
0.525776 0.190583 0.724944 
0.458158 0.65113 0.213546 
0.86716 0.558436 0.419574 
0.760237 0.626522 0.479516 
0.756279 0.766384 0.415957 
0.65518 0.400713 0.481918 
0.175156 0.340366 0.438424 
0.26097 0.695973 0.627153 
0.432434 0.537356 0.773892 
0.305013 0.649946 0.42925 
0.600796 0.391621 0.551439 
0.267034 0.489507 0.637474 
0.354522 0.460055 0.715867 
0.207394 0.626979 0.489155 
0.425782 0.487765 0.375549 
0.533791 0.140614 0.373234 
0.834223 0.647482 0.548164 
0.655894 0.65156 0.33352 
0.707066 0.667475 0.593298 
0.583645 0.669534 0.758625 
0.882476 0.55142 0.474462 
0.570707 0.727354 0.334534 
0.766555 0.600358 0.354475 
0.453672 0.689798 0.656649 
0.740797 0.534431 0.714905 
0.444445 0.501496 0.305987 
0.537195 0.258128 0.310136 
0.544121 0.555867 0.577071 
0.788337 0.676628 0.519244 
0.42228 0.425525 0.763313 
0.450821 0.593895 0.161641 
0.670532 0.442028 0.265254 
0.529811 0.232337 0.431062 
0.820058 0.620014 0.499517 
0.474744 0.65458 0.426283 
0.169208 0.573791 0.6178 
0.210373 0.488312 0.359095 
0.445771 0.709637 0.777433 
0.578711 0.338445 0.240103 
0.387264 0.637021 0.193085 
0.725453 0.259984 0.477499 
0.594089 0.297074 0.757153 
0.58593 0.563865 0.351571 
0.643015 0.28495 0.514766 
0.407253 0.589764 0.445372 
0.578484 0.480738 0.706687 
0.755142 0.597554 0.730993 
0.569549 0.526844 0.299229 
0.763009 0.516134 0.471133 
0.332561 0.473874 0.347658 
0.537463 0.297019 0.247767 
0.478549 0.488511 0.391174 
0.684013 0.67824 0.509735 
0.312482 0.714473 0.746606 
0.429578 0.385033 0.466609 
0.399493 0.714702 0.330005 
0.403149 0.461301 0.44735 
0.252225 0.525118 0.364719 
0.248942 0.598825 0.53162 
0.575436 0.290394 0.574649 
0.720595 0.294442 0.400907 
0.484345 0.539222 0.625596 
0.448407 0.362489 0.247259 
0.715058 0.722178 0.488223 
0.415281 0.6216 0.832691 
0.526653 0.291487 0.397094 
0.604524 0.552452 0.246694 
0.559321 0.408111 0.413458 
0.386957 0.173838 0.670349 
0.546594 0.600929 0.869146 
0.54334 0.552534 0.745235 
0.498278 0.583293 0.369845 
0.838617 0.558429 0.648826 
0.868562 0.596192 0.524372 
0.28431 0.545109 0.317206 
0.501296 0.686817 0.483111 
0.640275 0.54631 0.713992 
0.361847 0.28882 0.667033 
0.848423 0.405843 0.401418 
0.182429 0.632749 0.668307 
0.727745 0.5243 0.784987 
0.650019 0.311163 0.303468 
0.371662 0.564127 0.35175 
0.691234 0.241038 0.567511 
0.303783 0.474837 0.217807 
0.74819 0.241295 0.559058 
0.776994 0.423184 0.373317 
0.612668 0.479894 0.478253 
0.367613 0.170032 0.459031 
0.56073 0.777324 0.509231 
0.520764 0.277226 0.714881 
0.492346 0.427141 0.878907 
0.567739 0.491869 0.840839 
0.562255 0.627747 0.717993 
0.387577 0.278042 0.579 
0.437243 0.395276 0.572874 
0.561928 0.520767 0.672453 
0.618129 0.254944 0.474641 
0.507904 0.503282 0.474321 
0.463555 0.730551 0.725551 
0.5499 0.320462 0.697304 
0.565976 0.217637 0.341553 
0.56198 0.589544 0.525096 
0.566583 0.812907 0.456166 
0.701878 0.384822 0.732499 
0.500657 0.245847 0.366182 
0.70437 0.80395 0.628451 
0.790263 0.644512 0.662901 
0.663006 0.366733 0.439308 
0.709932 0.727463 0.723485 
0.79433 0.390419 0.565125 
0.50033 0.606272 0.420006 
0.755305 0.35072 0.545245 
0.761973 0.707495 0.574138 
0.47328 0.4761 0.614096 
0.579958 0.429933 0.847441 
0.716471 0.627696 0.533102 
0.631536 0.192041 0.348548 
0.29217 0.576124 0.72409 
0.818016 0.391176 0.447204 
0.269313 0.230252 0.582851 
0.289135 0.792922 0.608166 
0.413539 0.774427 0.32537 
0.612848 0.250974 0.676204 
0.435194 0.276545 0.196056 
0.458947 0.380684 0.412109 
0.361795 0.233241 0.633224 
0.163147 0.59739 0.50339 
0.40558 0.677991 0.822684 
0.379636 0.3393 0.207093 
0.538136 0.683188 0.232576 
0.292212 0.748202 0.652716 
0.607816 0.65833 0.161784 
0.595773 0.735193 0.548201 
0.719385 0.722993 0.28147 
0.48224 0.421104 0.36736 
0.200172 0.498753 0.413107 
0.585987 0.712815 0.667956 
0.183687 0.448076 0.435687 
0.447543 0.232236 0.25879 
0.20794 0.345975 0.695676 
0.652359 0.703095 0.571865 
0.662927 0.65999 0.786255 
0.707699 0.282907 0.53578 
0.588543 0.170085 0.634047 
0.29619 0.526088 0.251212 
0.585113 0.42582 0.718015 
0.509594 0.638451 0.6836 
0.235052 0.444936 0.38309 
0.583989 0.250767 0.411266 
0.400224 0.408997 0.273883 
0.444059 0.708557 0.452754 
0.331556 0.744153 0.325861 
0.748275 0.666001 0.630354 
0.734052 0.320793 0.661123 
0.575465 0.650115 0.436109 
0.516767 0.199114 0.324474 
0.719562 0.447494 0.234326 
0.241221 0.563625 0.265493 
0.74223 0.481026 0.385749 
0.130741 0.608963 0.554981 
0.765817 0.730409 0.366383 
0.495139 0.349472 0.755599 
0.305288 0.354364 0.318805 
0.4807 0.867637 0.426556 
0.560006 0.244384 0.480569 
0.552231 0.213439 0.669407 
0.629524 0.202147 0.583491 
0.190908 0.551422 0.294489 
0.682656 0.550322 0.167516 
0.425439 0.761295 0.756125 
0.203999 0.73117 0.540071 
0.653542 0.697691 0.74487 
0.530523 0.184243 0.627981 
0.241308 0.757558 0.482392 
0.243732 0.675379 0.308207 
0.216591 0.48338 0.505284 
0.870307 0.484965 0.563967 
0.4762 0.231733 0.63695 
0.253311 0.483906 0.579759 
0.331215 0.26812 0.549632 
0.636815 0.749563 0.26591 
0.381312 0.625828 0.720635 
0.444327 0.717368 0.517596 
0.27882 0.420166 0.240871 
0.302733 0.409417 0.800353 
0.223863 0.445469 0.27003 
0.59577 0.332562 0.339171 
0.563325 0.532319 0.151498 
0.318784 0.809766 0.511464 
0.699361 0.42929 0.178258 
0.295549 0.708963 0.302817 
0.372551 0.414698 0.476636 
0.583119 0.29622 0.443355 
0.487777 0.31081 0.200072 
0.505834 0.467895 0.117566 
0.347828 0.637491 0.811588 
0.570968 0.686814 0.519878 
0.531184 0.7885 0.652651 
0.529588 0.42591 0.825339 
0.303271 0.276107 0.399168 
0.465482 0.537628 0.487201 
0.513621 0.627378 0.194045 
0.817531 0.544763 0.296983 
0.638617 0.714363 0.357028 
0.533614 0.658744 0.790829 
0.27519 0.742184 0.527632 
0.593241 0.349113 0.175539 
0.334072 0.549967 0.461719 
0.525739 0.649482 0.392402 
0.354786 0.382735 0.182391 
0.361239 0.356594 0.343888 
0.582709 0.399271 0.663035 
0.272075 0.524497 0.19972 
0.427852 0.85932 0.606633 
0.552689 0.360041 0.801704 
0.296524 0.591263 0.603701 
0.317657 0.389333 0.54942 
0.517633 0.709483 0.642005 
0.450052 0.241996 0.418689 
0.464056 0.483072 0.715677 
0.359759 0.678616 0.726247 
0.470822 0.761157 0.23935 
0.162139 0.407993 0.65176 
0.466157 0.309974 0.339811 
0.53964 0.342617 0.162132 
0.307948 0.199193 0.368833 
0.365304 0.496481 0.575352 
0.553154 0.448325 0.204972 
0.478874 0.670074 0.540212 
0.636968 0.503961 0.258336 
0.810495 0.387854 0.648479 
0.540117 0.406405 0.472714 
0.617521 0.815235 0.566084 
0.709441 0.581967 0.352346 
0.338287 0.225891 0.491563 
0.537557 0.475652 0.270404 
0.652031 0.369924 0.772541 
0.819081 0.499768 0.341093 
0.503492 0.419575 0.159514 
0.333283 0.387704 0.384526 
0.736504 0.304582 0.725709 
0.333271 0.597895 0.683591 
0.245812 0.436995 0.440232 
0.637653 0.819563 0.458237 
0.313047 0.676594 0.211692 
0.596009 0.289137 0.285688 
0.60587 0.417189 0.78838 
0.545427 0.823622 0.703526 
0.510684 0.702613 0.424167 
0.227129 0.369281 0.531783 
0.176911 0.523954 0.581293 
0.276075 0.374686 0.274209 
0.798829 0.330667 0.674944 
0.481107 0.742866 0.478692 
0.270199 0.272528 0.661384 
0.420069 0.370715 0.521197 
0.252287 0.527999 0.686794 
0.629693 0.319371 0.218986 
0.738246 0.662732 0.690524 
0.132935 0.550507 0.444181 
0.264699 0.318964 0.306905 
0.856248 0.503147 0.456165 
0.415561 0.397071 0.696496 
0.191855 0.709121 0.430478 
0.290666 0.457948 0.694416 
0.242341 0.569726 0.644669 
0.786563 0.434155 0.506562 
0.751862 0.597981 0.670004 
0.612258 0.229963 0.738788 
0.502976 0.609578 0.51233 
0.692047 0.556683 0.406887 
0.567501 0.248803 0.260938 
0.351939 0.539695 0.193402 
0.308546 0.325104 0.70937 
0.129303 0.553277 0.551293 
0.288697 0.241594 0.471979 
0.333892 0.27756 0.309548 
0.408766 0.161934 0.343599 
0.44199 0.253518 0.31195 
0.52248 0.492554 0.704836 
0.602455 0.343932 0.408939 
0.559866 0.520079 0.489056 
0.404081 0.515966 0.491626 
0.24069 0.535143 0.479259 
0.785201 0.55637 0.59376 
0.465781 0.582167 0.250113 
0.681863 0.507729 0.207164 
0.53198 0.661396 0.61828 
0.653592 0.575442 0.366157 
0.391413 0.294402 0.426768 
0.370019 0.44147 0.66624 
0.39276 0.806579 0.409927 
0.226982 0.647501 0.432001 
0.266378 0.703436 0.487429 
0.610054 0.607078 0.202675 
0.520107 0.734523 0.701889 
0.630225 0.651249 0.382224 
0.476632 0.452465 0.20938 
0.710521 0.419569 0.687783 
0.499615 0.421813 0.426076 
0.817033 0.309331 0.554061 
0.449408 0.213767 0.695292 
0.53819 0.417731 0.363374 
0.616883 0.508527 0.329733 
0.708049 0.566836 0.747762 
0.804174 0.468302 0.455078 
0.558607 0.199699 0.395053 
0.76201 0.628885 0.256196 
0.198405 0.494066 0.305712 
0.16768 0.487984 0.476373 
0.387967 0.419024 0.548888 
0.475547 0.585856 0.675364 
0.408919 0.409271 0.20267 
0.280232 0.626517 0.310788 
0.773334 0.323683 0.318169 
0.464288 0.513037 0.249577 
0.725828 0.6244 0.77202 
0.537277 0.427516 0.677178 
0.150271 0.389464 0.436733 
0.408267 0.517244 0.218482 
0.212315 0.707316 0.590988 
0.642775 0.314078 0.456577 
0.461102 0.851577 0.56282 
0.298819 0.602982 0.471317 
0.621608 0.526779 0.188549 
0.757625 0.480768 0.761571 
0.548357 0.135684 0.547538 
0.642147 0.366711 0.525029 
0.702248 0.759422 0.37303 
0.384625 0.747265 0.611836 
0.588389 0.865662 0.464254 
0.782667 0.345595 0.617618 
0.780265 0.635336 0.309704 
0.858404 0.428987 0.554758 
0.77451 0.620684 0.545395 
0.509926 0.301638 0.544402 
0.607609 0.481023 0.542828 
0.337531 0.698072 0.437175 
0.628112 0.837076 0.393133 
0.427801 0.552244 0.828353 
0.51936 0.254204 0.600589 
0.687365 0.559095 0.253402 
0.25655 0.629238 0.769324 
0.383474 0.27763 0.76897 
0.455216 0.518958 0.576578 
0.484348 0.530889 0.750038 
0.445812 0.623912 0.533867 
0.442076 0.488578 0.527371 
0.558433 0.42762 0.133237 
0.272376 0.385681 0.637266 
0.240511 0.390327 0.589508 
0.384993 0.357986 0.732602 
0.454027 0.46256 0.474634 
0.145811 0.520109 0.649563 
0.396033 0.562344 0.683983 
0.71786 0.683465 0.384453 
0.551557 0.741717 0.219482 
0.122502 0.53314 0.49839 
0.770886 0.322649 0.40476 
0.191015 0.305179 0.552024 
0.679772 0.470284 0.81409 
0.525052 0.583728 0.621866 
0.610063 0.550288 0.488962 
0.728748 0.679248 0.241752 
0.296798 0.657891 0.267548 
0.582753 0.153047 0.4925 
0.273849 0.631839 0.658573 
0.323198 0.520076 0.405301 
0.560335 0.479378 0.452062 
0.589148 0.48005 0.388961 
0.764594 0.612518 0.615921 
0.628164 0.683041 0.69181 
0.652141 0.264467 0.421024 
0.5677 0.705639 0.423973 
0.18508 0.382738 0.575565 
0.530969 0.63183 0.467355 
0.665634 0.429824 0.64819 
0.602911 0.654015 0.551407 
0.510784 0.450683 0.503609 
0.382986 0.253236 0.317802 
0.408672 0.303773 0.702658 
0.438189 0.345722 0.743445 
0.224174 0.300347 0.351624 
0.428336 0.193609 0.396434 
0.7293 0.438899 0.491161 
0.516779 0.49519 0.216279 
0.534303 0.377849 0.706388 
0.578723 0.398943 0.260261 
0.745323 0.668521 0.441065 
0.667031 0.677942 0.257421 
0.829166 0.642752 0.39172 
0.374317 0.342326 0.629944 
0.608913 0.849228 0.523309 
0.23981 0.520497 0.776985 
0.555426 0.683902 0.713536 
0.256985 0.681419 0.545926 
0.820713 0.473237 0.399938 
0.427647 0.647847 0.482319 
0.367663 0.775496 0.518767 
0.617831 0.418871 0.18838 
0.603197 0.200264 0.533633 
0.546317 0.413936 0.768537 
0.409074 0.669886 0.239116 
0.607534 0.790043 0.420479 
0.519501 0.764986 0.748623 
0.400363 0.810173 0.578331 
0.35067 0.688143 0.621036 
0.48323 0.328288 0.42038 
0.486419 0.721042 0.18632 
0.392913 0.596629 0.152385 
0.549983 0.839901 0.402314 
0.63258 0.586527 0.149442 
0.521974 0.844198 0.464609 
0.370314 0.46765 0.52033 
0.49797 0.24262 0.485064 
0.793482 0.56407 0.687881 
0.620962 0.521044 0.432196 
0.494471 0.782878 0.518754 
0.458869 0.873541 0.511937 
0.275962 0.54984 0.571504 
0.346001 0.173925 0.626087 
0.30822 0.646613 0.372315 
0.281967 0.255524 0.344177 
0.373998 0.746579 0.372277 
0.465109 0.484506 0.805493 
0.430937 0.569722 0.518142 
0.471815 0.18072 0.534813 
0.214247 0.305516 0.45965 
0.507815 0.596766 0.721314 
0.415551 0.46179 0.262331 
0.185231 0.435768 0.60864 
0.294094 0.70744 0.366146 
0.582251 0.227094 0.62446 
0.297344 0.423939 0.351351 
0.684419 0.744525 0.43406 
0.330322 0.628599 0.186619 
0.31705 0.563173 0.3669 
0.673481 0.483967 0.657422 
0.215663 0.426041 0.506892 
0.32687 0.214159 0.436521 
0.388036 0.190161 0.575825 
0.216906 0.567601 0.719252 
0.349861 0.53539 0.514213 
0.839438 0.516637 0.507998 
0.514785 0.545847 0.689485 
0.554786 0.47635 0.323087 
0.434697 0.848048 0.343231 
0.339304 0.585549 0.417164 
0.392546 0.804733 0.467291 
0.619079 0.239093 0.316739 
0.547908 0.729418 0.481779 
0.377251 0.524869 0.414301 
0.177521 0.681415 0.535193 
0.422137 0.654831 0.151981 
0.539663 0.522819 0.424856 
0.532261 0.289907 0.466122 
0.29215 0.451106 0.297964 
0.538484 0.573616 0.447138 
0.429346 0.185001 0.458062 
0.750771 0.417252 0.641601 
0.283356 0.512778 0.531413 
0.285079 0.58675 0.237145 
0.695082 0.233419 0.378086 
0.771775 0.669101 0.379929 
0.513502 0.606739 0.313217 
0.648436 0.398018 0.710206 
0.473354 0.632014 0.637294 
0.767158 0.469296 0.265781 
0.827944 0.605991 0.617776 
0.630084 0.398528 0.370126 
0.26345 0.75633 0.345866 
0.368859 0.573091 0.635749 
0.304103 0.431047 0.591401 
0.779369 0.447879 0.60316 
0.68369 0.354932 0.576845 
0.285341 0.32405 0.768675 
0.33889 0.266778 0.451343 
0.347012 0.734655 0.663522 
0.362812 0.485876 0.198779 
0.625644 0.472305 0.754499 
0.442422 0.371767 0.344244 
0.339804 0.389093 0.711569 
0.427272 0.613511 0.611117 
0.41484 0.738907 0.276632 
0.323552 0.759927 0.713879 
0.688425 0.495678 0.732373 
0.252365 0.646123 0.361023 
0.515235 0.838666 0.554568 
0.231038 0.575415 0.332643 
0.488352 0.762817 0.301094 
0.440547 0.432539 0.408303 
0.697177 0.599522 0.675631 
0.67255 0.528006 0.774026 
0.359929 0.379965 0.583999 
0.386269 0.637156 0.643146 
0.454529 0.590102 0.777679 
0.315624 0.309126 0.514514 
0.253154 0.307609 0.501397 
0.69875 0.631626 0.379865 
0.533612 0.476024 0.396179 
0.380313 0.787407 0.660081 
0.220538 0.374942 0.375109 
0.506029 0.390644 0.207838 
0.610171 0.57411 0.40399 
0.494993 0.682476 0.749345 
0.425417 0.759969 0.486121 
0.430852 0.817294 0.509042 
0.680496 0.78741 0.484563 
0.445608 0.793876 0.281038 
0.62194 0.369257 0.295665 
0.241801 0.612803 0.606754 
0.69893 0.33144 0.468194 
0.35381 0.299057 0.385064 
0.435777 0.31543 0.392106 
0.74968 0.250392 0.424412 
0.462229 0.343804 0.561765 
0.360354 0.669346 0.38326 
0.798389 0.372634 0.393574 
0.468082 0.508122 0.129844 
0.580384 0.602414 0.472145 
0.410816 0.500719 0.698366 
0.487169 0.192535 0.453131 
0.336547 0.393514 0.294876 
0.570564 0.689228 0.579338 
0.667027 0.800034 0.54732 
0.5239 0.726441 0.265092 
0.592724 0.36441 0.758182 
0.663288 0.60525 0.235342 
0.403552 0.146835 0.414625 
0.437993 0.225719 0.506655 
0.367426 0.291992 0.504708 
0.600929 0.693059 0.472822 
0.358194 0.764166 0.450558 
0.424039 0.480747 0.760727 
0.29003 0.681373 0.696065 
0.682614 0.184806 0.611714 
0.437045 0.67377 0.724975 
0.526041 0.318427 0.305042 
0.420847 0.25854 0.373683 
0.570071 0.407354 0.607332 
0.165906 0.53016 0.356134 
0.685174 0.805038 0.432502 
0.270971 0.461585 0.487052 
0.427467 0.823665 0.648546 
0.764752 0.567905 0.493583 
0.441507 0.430247 0.519818 
0.554334 0.481314 0.766043 
```
