## Supplementary material for "Small subpopulations of β-cells do not drive islet oscillatory [Ca^2+^] dynamics via gap junction communication": S1 File: NN10A.txt

```
240 637 685 -1 -1 -1 -1 -1 -1 -1 -1 -1 -1 -1 -1 
481 637 897 -1 -1 -1 -1 -1 -1 -1 -1 -1 -1 -1 -1 
7 638 809 822 -1 -1 -1 -1 -1 -1 -1 -1 -1 -1 -1 
438 701 847 -1 -1 -1 -1 -1 -1 -1 -1 -1 -1 -1 -1 
380 943 -1 -1 -1 -1 -1 -1 -1 -1 -1 -1 -1 -1 -1 
537 672 713 968 -1 -1 -1 -1 -1 -1 -1 -1 -1 -1 -1 
188 189 304 347 370 -1 -1 -1 -1 -1 -1 -1 -1 -1 -1 
2 315 -1 -1 -1 -1 -1 -1 -1 -1 -1 -1 -1 -1 -1 
97 220 369 577 794 848 987 -1 -1 -1 -1 -1 -1 -1 -1 
60 255 507 545 740 -1 -1 -1 -1 -1 -1 -1 -1 -1 -1 
210 223 246 399 570 615 -1 -1 -1 -1 -1 -1 -1 -1 -1 
28 259 442 633 -1 -1 -1 -1 -1 -1 -1 -1 -1 -1 -1 
237 423 521 538 745 950 -1 -1 -1 -1 -1 -1 -1 -1 -1 
68 164 353 549 802 -1 -1 -1 -1 -1 -1 -1 -1 -1 -1 
88 584 739 892 -1 -1 -1 -1 -1 -1 -1 -1 -1 -1 -1 
173 422 838 895 -1 -1 -1 -1 -1 -1 -1 -1 -1 -1 -1 
18 914 940 -1 -1 -1 -1 -1 -1 -1 -1 -1 -1 -1 -1 
80 446 525 607 989 -1 -1 -1 -1 -1 -1 -1 -1 -1 -1 
16 712 849 914 -1 -1 -1 -1 -1 -1 -1 -1 -1 -1 -1 
634 843 -1 -1 -1 -1 -1 -1 -1 -1 -1 -1 -1 -1 -1 
50 903 969 -1 -1 -1 -1 -1 -1 -1 -1 -1 -1 -1 -1 
358 388 568 619 824 901 -1 -1 -1 -1 -1 -1 -1 -1 -1 
267 689 -1 -1 -1 -1 -1 -1 -1 -1 -1 -1 -1 -1 -1 
519 616 -1 -1 -1 -1 -1 -1 -1 -1 -1 -1 -1 -1 -1 
293 788 866 -1 -1 -1 -1 -1 -1 -1 -1 -1 -1 -1 -1 
46 83 119 211 301 786 876 922 -1 -1 -1 -1 -1 -1 -1 
70 325 448 -1 -1 -1 -1 -1 -1 -1 -1 -1 -1 -1 -1 
133 199 295 811 978 -1 -1 -1 -1 -1 -1 -1 -1 -1 -1 
11 442 486 633 694 739 950 -1 -1 -1 -1 -1 -1 -1 -1 
347 365 658 918 953 -1 -1 -1 -1 -1 -1 -1 -1 -1 -1 
89 435 928 -1 -1 -1 -1 -1 -1 -1 -1 -1 -1 -1 -1 
75 617 662 -1 -1 -1 -1 -1 -1 -1 -1 -1 -1 -1 -1 
83 146 150 288 301 321 338 953 -1 -1 -1 -1 -1 -1 -1 
141 348 352 853 871 933 -1 -1 -1 -1 -1 -1 -1 -1 -1 
57 148 157 311 367 445 541 579 -1 -1 -1 -1 -1 -1 -1 
45 757 807 887 888 -1 -1 -1 -1 -1 -1 -1 -1 -1 -1 
94 130 255 452 679 988 -1 -1 -1 -1 -1 -1 -1 -1 -1 
187 253 332 355 483 498 595 774 977 -1 -1 -1 -1 -1 -1 
63 285 534 576 -1 -1 -1 -1 -1 -1 -1 -1 -1 -1 -1 
188 580 674 749 783 855 891 -1 -1 -1 -1 -1 -1 -1 -1 
87 564 609 823 948 -1 -1 -1 -1 -1 -1 -1 -1 -1 -1 
116 495 545 547 645 740 -1 -1 -1 -1 -1 -1 -1 -1 -1 
80 271 334 410 413 518 700 -1 -1 -1 -1 -1 -1 -1 -1 
149 285 482 534 543 812 868 974 -1 -1 -1 -1 -1 -1 -1 
112 164 327 552 649 734 957 -1 -1 -1 -1 -1 -1 -1 -1 
35 231 516 864 -1 -1 -1 -1 -1 -1 -1 -1 -1 -1 -1 
25 141 211 688 786 851 876 -1 -1 -1 -1 -1 -1 -1 -1 
624 748 999 -1 -1 -1 -1 -1 -1 -1 -1 -1 -1 -1 -1 
153 162 335 488 751 -1 -1 -1 -1 -1 -1 -1 -1 -1 -1 
51 208 680 736 -1 -1 -1 -1 -1 -1 -1 -1 -1 -1 -1 
20 184 215 224 448 608 -1 -1 -1 -1 -1 -1 -1 -1 -1 
49 234 261 485 750 869 -1 -1 -1 -1 -1 -1 -1 -1 -1 
98 160 441 500 539 628 867 -1 -1 -1 -1 -1 -1 -1 -1 
362 472 590 669 851 -1 -1 -1 -1 -1 -1 -1 -1 -1 -1 
63 382 439 773 -1 -1 -1 -1 -1 -1 -1 -1 -1 -1 -1 
146 443 546 780 915 -1 -1 -1 -1 -1 -1 -1 -1 -1 -1 
272 467 588 -1 -1 -1 -1 -1 -1 -1 -1 -1 -1 -1 -1 
34 132 229 311 313 499 956 -1 -1 -1 -1 -1 -1 -1 -1 
230 275 487 533 720 884 -1 -1 -1 -1 -1 -1 -1 -1 -1 
98 129 214 254 358 646 901 -1 -1 -1 -1 -1 -1 -1 -1 
9 430 545 591 648 960 -1 -1 -1 -1 -1 -1 -1 -1 -1 
398 623 731 878 -1 -1 -1 -1 -1 -1 -1 -1 -1 -1 -1 
252 311 313 771 838 -1 -1 -1 -1 -1 -1 -1 -1 -1 -1 
38 54 359 427 576 630 -1 -1 -1 -1 -1 -1 -1 -1 -1 
133 317 366 515 703 714 835 -1 -1 -1 -1 -1 -1 -1 -1 
219 232 403 -1 -1 -1 -1 -1 -1 -1 -1 -1 -1 -1 -1 
125 447 744 -1 -1 -1 -1 -1 -1 -1 -1 -1 -1 -1 -1 
79 93 372 435 526 776 -1 -1 -1 -1 -1 -1 -1 -1 -1 
13 111 596 889 -1 -1 -1 -1 -1 -1 -1 -1 -1 -1 -1 
166 375 385 629 725 890 965 -1 -1 -1 -1 -1 -1 -1 -1 
26 448 593 932 -1 -1 -1 -1 -1 -1 -1 -1 -1 -1 -1 
204 238 356 605 -1 -1 -1 -1 -1 -1 -1 -1 -1 -1 -1 
94 175 181 536 805 -1 -1 -1 -1 -1 -1 -1 -1 -1 -1 
287 -1 -1 -1 -1 -1 -1 -1 -1 -1 -1 -1 -1 -1 -1 
169 208 444 600 627 736 788 -1 -1 -1 -1 -1 -1 -1 -1 
31 434 673 677 910 -1 -1 -1 -1 -1 -1 -1 -1 -1 -1 
196 218 445 522 821 956 -1 -1 -1 -1 -1 -1 -1 -1 -1 
340 542 938 -1 -1 -1 -1 -1 -1 -1 -1 -1 -1 -1 -1 
195 316 434 510 797 875 939 944 -1 -1 -1 -1 -1 -1 -1 
67 93 260 375 526 844 941 -1 -1 -1 -1 -1 -1 -1 -1 
17 42 446 704 989 -1 -1 -1 -1 -1 -1 -1 -1 -1 -1 
113 528 605 923 -1 -1 -1 -1 -1 -1 -1 -1 -1 -1 -1 
265 807 -1 -1 -1 -1 -1 -1 -1 -1 -1 -1 -1 -1 -1 
25 32 146 150 211 801 876 -1 -1 -1 -1 -1 -1 -1 -1 
466 730 748 775 999 -1 -1 -1 -1 -1 -1 -1 -1 -1 -1 
629 642 737 770 815 852 937 -1 -1 -1 -1 -1 -1 -1 -1 
246 356 399 -1 -1 -1 -1 -1 -1 -1 -1 -1 -1 -1 -1 
40 136 346 396 454 609 831 948 -1 -1 -1 -1 -1 -1 -1 
14 259 385 471 642 739 -1 -1 -1 -1 -1 -1 -1 -1 -1 
30 322 389 928 -1 -1 -1 -1 -1 -1 -1 -1 -1 -1 -1 
240 503 632 643 664 795 -1 -1 -1 -1 -1 -1 -1 -1 -1 
334 447 661 744 -1 -1 -1 -1 -1 -1 -1 -1 -1 -1 -1 
118 366 417 491 676 922 983 -1 -1 -1 -1 -1 -1 -1 -1 
67 79 140 372 776 796 -1 -1 -1 -1 -1 -1 -1 -1 -1 
36 72 194 536 805 -1 -1 -1 -1 -1 -1 -1 -1 -1 -1 
218 292 443 501 541 821 900 -1 -1 -1 -1 -1 -1 -1 -1 
224 269 429 491 515 752 -1 -1 -1 -1 -1 -1 -1 -1 -1 
8 159 171 251 794 -1 -1 -1 -1 -1 -1 -1 -1 -1 -1 
52 59 129 254 553 587 628 646 -1 -1 -1 -1 -1 -1 -1 
151 306 460 557 909 -1 -1 -1 -1 -1 -1 -1 -1 -1 -1 
156 374 496 828 919 951 995 -1 -1 -1 -1 -1 -1 -1 -1 
678 919 -1 -1 -1 -1 -1 -1 -1 -1 -1 -1 -1 -1 -1 
490 935 940 -1 -1 -1 -1 -1 -1 -1 -1 -1 -1 -1 -1 
270 279 381 697 -1 -1 -1 -1 -1 -1 -1 -1 -1 -1 -1 
143 277 484 493 592 711 994 -1 -1 -1 -1 -1 -1 -1 -1 
243 296 352 377 784 949 -1 -1 -1 -1 -1 -1 -1 -1 -1 
135 303 652 753 -1 -1 -1 -1 -1 -1 -1 -1 -1 -1 -1 
357 555 634 -1 -1 -1 -1 -1 -1 -1 -1 -1 -1 -1 -1 
182 507 618 803 860 -1 -1 -1 -1 -1 -1 -1 -1 -1 -1 
294 499 522 571 710 956 -1 -1 -1 -1 -1 -1 -1 -1 -1 
422 585 658 763 931 -1 -1 -1 -1 -1 -1 -1 -1 -1 -1 
68 124 540 660 -1 -1 -1 -1 -1 -1 -1 -1 -1 -1 -1 
44 170 463 552 729 766 957 -1 -1 -1 -1 -1 -1 -1 -1 
81 605 812 905 -1 -1 -1 -1 -1 -1 -1 -1 -1 -1 -1 
342 513 590 761 991 -1 -1 -1 -1 -1 -1 -1 -1 -1 -1 
354 558 589 633 -1 -1 -1 -1 -1 -1 -1 -1 -1 -1 -1 
41 418 478 545 916 984 -1 -1 -1 -1 -1 -1 -1 -1 -1 
235 543 830 -1 -1 -1 -1 -1 -1 -1 -1 -1 -1 -1 -1 
92 366 983 -1 -1 -1 -1 -1 -1 -1 -1 -1 -1 -1 -1 
25 128 141 195 301 348 797 917 -1 -1 -1 -1 -1 -1 -1 
453 561 733 800 871 -1 -1 -1 -1 -1 -1 -1 -1 -1 -1 
135 444 753 856 864 998 -1 -1 -1 -1 -1 -1 -1 -1 -1 
221 363 398 436 476 878 -1 -1 -1 -1 -1 -1 -1 -1 -1 
188 299 309 314 511 783 799 891 -1 -1 -1 -1 -1 -1 -1 
111 167 353 530 540 -1 -1 -1 -1 -1 -1 -1 -1 -1 -1 
66 404 597 744 775 942 -1 -1 -1 -1 -1 -1 -1 -1 -1 
392 542 578 738 -1 -1 -1 -1 -1 -1 -1 -1 -1 -1 -1 
161 337 518 604 792 897 925 -1 -1 -1 -1 -1 -1 -1 -1 
119 211 851 917 -1 -1 -1 -1 -1 -1 -1 -1 -1 -1 -1 
59 98 500 785 827 901 -1 -1 -1 -1 -1 -1 -1 -1 -1 
36 172 335 405 426 509 988 -1 -1 -1 -1 -1 -1 -1 -1 
386 502 687 714 910 -1 -1 -1 -1 -1 -1 -1 -1 -1 -1 
57 229 294 313 808 819 894 956 976 -1 -1 -1 -1 -1 -1 
27 64 317 502 692 978 -1 -1 -1 -1 -1 -1 -1 -1 -1 
154 308 322 497 955 -1 -1 -1 -1 -1 -1 -1 -1 -1 -1 
106 121 -1 -1 -1 -1 -1 -1 -1 -1 -1 -1 -1 -1 -1 
87 396 454 577 826 899 911 -1 -1 -1 -1 -1 -1 -1 -1 
245 320 -1 -1 -1 -1 -1 -1 -1 -1 -1 -1 -1 -1 -1 
741 829 -1 -1 -1 -1 -1 -1 -1 -1 -1 -1 -1 -1 -1 
192 319 482 543 858 -1 -1 -1 -1 -1 -1 -1 -1 -1 -1 
93 461 548 699 796 -1 -1 -1 -1 -1 -1 -1 -1 -1 -1 
33 46 119 195 561 -1 -1 -1 -1 -1 -1 -1 -1 -1 -1 
373 418 613 845 -1 -1 -1 -1 -1 -1 -1 -1 -1 -1 -1 
104 397 564 967 -1 -1 -1 -1 -1 -1 -1 -1 -1 -1 -1 
146 148 157 292 323 326 338 541 -1 -1 -1 -1 -1 -1 -1 
401 613 845 -1 -1 -1 -1 -1 -1 -1 -1 -1 -1 -1 -1 
32 55 83 144 150 323 -1 -1 -1 -1 -1 -1 -1 -1 -1 
189 216 304 370 451 525 597 -1 -1 -1 -1 -1 -1 -1 -1 
34 144 157 288 367 541 895 -1 -1 -1 -1 -1 -1 -1 -1 
43 204 482 534 605 812 974 -1 -1 -1 -1 -1 -1 -1 -1 
32 83 146 288 625 927 -1 -1 -1 -1 -1 -1 -1 -1 -1 
99 283 449 614 635 973 -1 -1 -1 -1 -1 -1 -1 -1 -1 
233 319 452 573 679 718 849 -1 -1 -1 -1 -1 -1 -1 -1 
48 162 255 495 507 988 -1 -1 -1 -1 -1 -1 -1 -1 -1 
134 168 455 659 815 955 -1 -1 -1 -1 -1 -1 -1 -1 -1 
332 355 387 946 -1 -1 -1 -1 -1 -1 -1 -1 -1 -1 -1 
100 374 728 951 -1 -1 -1 -1 -1 -1 -1 -1 -1 -1 -1 
34 144 148 225 326 367 541 579 896 918 -1 -1 -1 -1 -1 
470 515 865 903 981 -1 -1 -1 -1 -1 -1 -1 -1 -1 -1 
97 193 678 742 -1 -1 -1 -1 -1 -1 -1 -1 -1 -1 -1 
52 190 582 836 867 -1 -1 -1 -1 -1 -1 -1 -1 -1 -1 
127 604 792 -1 -1 -1 -1 -1 -1 -1 -1 -1 -1 -1 -1 
48 153 233 452 488 495 -1 -1 -1 -1 -1 -1 -1 -1 -1 
275 314 819 -1 -1 -1 -1 -1 -1 -1 -1 -1 -1 -1 -1 
13 44 289 353 549 957 961 -1 -1 -1 -1 -1 -1 -1 -1 
396 564 747 831 -1 -1 -1 -1 -1 -1 -1 -1 -1 -1 -1 
69 375 548 725 844 890 893 -1 -1 -1 -1 -1 -1 -1 -1 
124 170 282 530 540 755 862 -1 -1 -1 -1 -1 -1 -1 -1 
154 415 550 631 962 -1 -1 -1 -1 -1 -1 -1 -1 -1 -1 
74 208 444 627 869 -1 -1 -1 -1 -1 -1 -1 -1 -1 -1 
112 167 282 463 862 957 -1 -1 -1 -1 -1 -1 -1 -1 -1 
97 233 547 645 794 -1 -1 -1 -1 -1 -1 -1 -1 -1 -1 
130 457 838 993 -1 -1 -1 -1 -1 -1 -1 -1 -1 -1 -1 
15 309 511 514 799 -1 -1 -1 -1 -1 -1 -1 -1 -1 -1 
497 566 782 958 -1 -1 -1 -1 -1 -1 -1 -1 -1 -1 -1 
72 257 422 440 765 805 -1 -1 -1 -1 -1 -1 -1 -1 -1 
388 841 -1 -1 -1 -1 -1 -1 -1 -1 -1 -1 -1 -1 -1 
252 311 335 457 833 -1 -1 -1 -1 -1 -1 -1 -1 -1 -1 
231 315 458 516 569 -1 -1 -1 -1 -1 -1 -1 -1 -1 -1 
183 461 963 985 -1 -1 -1 -1 -1 -1 -1 -1 -1 -1 -1 
529 930 -1 -1 -1 -1 -1 -1 -1 -1 -1 -1 -1 -1 -1 
72 202 228 446 538 583 763 -1 -1 -1 -1 -1 -1 -1 -1 
108 618 625 670 801 927 -1 -1 -1 -1 -1 -1 -1 -1 -1 
179 244 431 -1 -1 -1 -1 -1 -1 -1 -1 -1 -1 -1 -1 
50 224 448 470 -1 -1 -1 -1 -1 -1 -1 -1 -1 -1 -1 
206 264 341 560 590 668 930 -1 -1 -1 -1 -1 -1 -1 -1 
283 376 635 808 973 -1 -1 -1 -1 -1 -1 -1 -1 -1 -1 
37 253 611 769 870 898 -1 -1 -1 -1 -1 -1 -1 -1 -1 
6 39 123 309 347 440 674 783 799 891 -1 -1 -1 -1 -1 
6 147 254 304 758 816 -1 -1 -1 -1 -1 -1 -1 -1 -1 
160 524 596 836 889 -1 -1 -1 -1 -1 -1 -1 -1 -1 -1 
566 944 -1 -1 -1 -1 -1 -1 -1 -1 -1 -1 -1 -1 -1 
139 319 329 537 672 -1 -1 -1 -1 -1 -1 -1 -1 -1 -1 
159 494 678 834 849 914 -1 -1 -1 -1 -1 -1 -1 -1 -1 
94 336 536 591 936 -1 -1 -1 -1 -1 -1 -1 -1 -1 -1 
78 119 141 316 348 561 733 853 -1 -1 -1 -1 -1 -1 -1 
76 230 487 557 588 710 884 934 956 -1 -1 -1 -1 -1 -1 
747 863 -1 -1 -1 -1 -1 -1 -1 -1 -1 -1 -1 -1 -1 
316 497 510 566 598 853 944 -1 -1 -1 -1 -1 -1 -1 -1 
27 295 387 870 -1 -1 -1 -1 -1 -1 -1 -1 -1 -1 -1 
825 831 854 -1 -1 -1 -1 -1 -1 -1 -1 -1 -1 -1 -1 
209 609 707 710 793 -1 -1 -1 -1 -1 -1 -1 -1 -1 -1 
181 336 538 846 926 936 -1 -1 -1 -1 -1 -1 -1 -1 -1 
388 730 775 -1 -1 -1 -1 -1 -1 -1 -1 -1 -1 -1 -1 
71 149 534 727 781 -1 -1 -1 -1 -1 -1 -1 -1 -1 -1 
217 390 713 790 868 -1 -1 -1 -1 -1 -1 -1 -1 -1 -1 
185 328 472 626 -1 -1 -1 -1 -1 -1 -1 -1 -1 -1 -1 
848 935 -1 -1 -1 -1 -1 -1 -1 -1 -1 -1 -1 -1 -1 
49 74 169 736 828 869 -1 -1 -1 -1 -1 -1 -1 -1 -1 
201 265 268 707 -1 -1 -1 -1 -1 -1 -1 -1 -1 -1 -1 
10 223 349 433 886 990 -1 -1 -1 -1 -1 -1 -1 -1 -1 
25 46 83 128 249 876 -1 -1 -1 -1 -1 -1 -1 -1 -1 
344 400 467 884 -1 -1 -1 -1 -1 -1 -1 -1 -1 -1 -1 
288 895 927 -1 -1 -1 -1 -1 -1 -1 -1 -1 -1 -1 -1 
59 358 656 816 972 -1 -1 -1 -1 -1 -1 -1 -1 -1 -1 
50 224 325 333 448 608 706 850 -1 -1 -1 -1 -1 -1 -1 
147 370 384 525 597 943 -1 -1 -1 -1 -1 -1 -1 -1 -1 
205 363 535 652 868 -1 -1 -1 -1 -1 -1 -1 -1 -1 -1 
76 95 344 541 821 -1 -1 -1 -1 -1 -1 -1 -1 -1 -1 
65 839 906 943 -1 -1 -1 -1 -1 -1 -1 -1 -1 -1 -1 
8 251 256 369 556 848 -1 -1 -1 -1 -1 -1 -1 -1 -1 
122 361 414 565 572 586 602 -1 -1 -1 -1 -1 -1 -1 -1 
270 381 407 653 701 -1 -1 -1 -1 -1 -1 -1 -1 -1 -1 
10 210 349 399 615 735 813 886 -1 -1 -1 -1 -1 -1 -1 
50 96 184 215 470 491 706 -1 -1 -1 -1 -1 -1 -1 -1 
157 331 611 896 898 977 -1 -1 -1 -1 -1 -1 -1 -1 -1 
241 601 746 777 809 -1 -1 -1 -1 -1 -1 -1 -1 -1 -1 
275 641 741 755 -1 -1 -1 -1 -1 -1 -1 -1 -1 -1 -1 
181 446 538 607 683 770 840 937 -1 -1 -1 -1 -1 -1 -1 
57 132 313 376 420 499 732 771 808 -1 -1 -1 -1 -1 -1 
58 196 487 557 722 934 -1 -1 -1 -1 -1 -1 -1 -1 -1 
45 178 361 458 516 -1 -1 -1 -1 -1 -1 -1 -1 -1 -1 
65 -1 -1 -1 -1 -1 -1 -1 -1 -1 -1 -1 -1 -1 -1 
152 162 171 452 495 573 834 849 -1 -1 -1 -1 -1 -1 -1 
51 261 485 575 807 924 -1 -1 -1 -1 -1 -1 -1 -1 -1 
117 830 868 -1 -1 -1 -1 -1 -1 -1 -1 -1 -1 -1 -1 
240 271 578 606 700 738 929 -1 -1 -1 -1 -1 -1 -1 -1 
12 423 486 629 694 -1 -1 -1 -1 -1 -1 -1 -1 -1 -1 
71 356 406 528 -1 -1 -1 -1 -1 -1 -1 -1 -1 -1 -1 
327 340 450 657 663 883 -1 -1 -1 -1 -1 -1 -1 -1 -1 
0 90 236 632 682 929 -1 -1 -1 -1 -1 -1 -1 -1 -1 
226 514 777 799 894 -1 -1 -1 -1 -1 -1 -1 -1 -1 -1 
423 621 727 745 846 926 974 -1 -1 -1 -1 -1 -1 -1 -1 
105 284 -1 -1 -1 -1 -1 -1 -1 -1 -1 -1 -1 -1 -1 
183 372 659 737 955 -1 -1 -1 -1 -1 -1 -1 -1 -1 -1 
137 -1 -1 -1 -1 -1 -1 -1 -1 -1 -1 -1 -1 -1 -1 
10 86 356 402 570 615 -1 -1 -1 -1 -1 -1 -1 -1 -1 
310 365 483 532 553 758 -1 -1 -1 -1 -1 -1 -1 -1 -1 
290 594 777 929 -1 -1 -1 -1 -1 -1 -1 -1 -1 -1 -1 
211 328 666 688 801 -1 -1 -1 -1 -1 -1 -1 -1 -1 -1 
422 440 451 585 765 840 -1 -1 -1 -1 -1 -1 -1 -1 -1 
97 220 719 760 848 -1 -1 -1 -1 -1 -1 -1 -1 -1 -1 
62 177 395 426 499 -1 -1 -1 -1 -1 -1 -1 -1 -1 -1 
37 187 365 595 749 891 896 977 -1 -1 -1 -1 -1 -1 -1 
59 98 189 524 646 715 758 -1 -1 -1 -1 -1 -1 -1 -1 
9 36 153 495 562 679 988 -1 -1 -1 -1 -1 -1 -1 -1 
220 556 -1 -1 -1 -1 -1 -1 -1 -1 -1 -1 -1 -1 -1 
175 503 554 594 805 997 -1 -1 -1 -1 -1 -1 -1 -1 -1 
473 581 608 778 850 -1 -1 -1 -1 -1 -1 -1 -1 -1 -1 
11 88 471 584 -1 -1 -1 -1 -1 -1 -1 -1 -1 -1 -1 
79 844 -1 -1 -1 -1 -1 -1 -1 -1 -1 -1 -1 -1 -1 
51 234 575 750 -1 -1 -1 -1 -1 -1 -1 -1 -1 -1 -1 
263 299 549 552 783 957 -1 -1 -1 -1 -1 -1 -1 -1 -1 
262 327 580 601 657 -1 -1 -1 -1 -1 -1 -1 -1 -1 -1 
185 280 328 342 408 590 -1 -1 -1 -1 -1 -1 -1 -1 -1 
82 209 460 707 -1 -1 -1 -1 -1 -1 -1 -1 -1 -1 -1 
286 305 409 504 602 904 -1 -1 -1 -1 -1 -1 -1 -1 -1 
22 298 368 623 637 689 878 -1 -1 -1 -1 -1 -1 -1 -1 
209 460 557 934 -1 -1 -1 -1 -1 -1 -1 -1 -1 -1 -1 
96 323 326 491 515 752 835 857 -1 -1 -1 -1 -1 -1 -1 
103 222 381 407 653 880 -1 -1 -1 -1 -1 -1 -1 -1 -1 
42 236 518 606 643 -1 -1 -1 -1 -1 -1 -1 -1 -1 -1 
56 400 533 829 -1 -1 -1 -1 -1 -1 -1 -1 -1 -1 -1 
437 525 656 816 -1 -1 -1 -1 -1 -1 -1 -1 -1 -1 -1 
378 494 496 681 970 -1 -1 -1 -1 -1 -1 -1 -1 -1 -1 
58 163 227 350 641 720 741 -1 -1 -1 -1 -1 -1 -1 -1 
400 467 829 865 -1 -1 -1 -1 -1 -1 -1 -1 -1 -1 -1 
104 564 592 821 948 -1 -1 -1 -1 -1 -1 -1 -1 -1 -1 
371 484 544 647 724 747 -1 -1 -1 -1 -1 -1 -1 -1 -1 
103 461 725 965 -1 -1 -1 -1 -1 -1 -1 -1 -1 -1 -1 
264 307 379 408 559 691 843 -1 -1 -1 -1 -1 -1 -1 -1 
290 475 519 738 746 -1 -1 -1 -1 -1 -1 -1 -1 -1 -1 
167 170 299 818 862 957 -1 -1 -1 -1 -1 -1 -1 -1 -1 
151 186 614 635 684 973 -1 -1 -1 -1 -1 -1 -1 -1 -1 
243 360 -1 -1 -1 -1 -1 -1 -1 -1 -1 -1 -1 -1 -1 
38 43 390 756 790 974 -1 -1 -1 -1 -1 -1 -1 -1 -1 
266 305 420 514 594 771 997 -1 -1 -1 -1 -1 -1 -1 -1 
73 397 564 -1 -1 -1 -1 -1 -1 -1 -1 -1 -1 -1 -1 
32 148 150 213 895 953 -1 -1 -1 -1 -1 -1 -1 -1 -1 
164 767 906 -1 -1 -1 -1 -1 -1 -1 -1 -1 -1 -1 -1 
248 281 450 622 777 902 929 -1 -1 -1 -1 -1 -1 -1 -1 
345 528 923 947 -1 -1 -1 -1 -1 -1 -1 -1 -1 -1 -1 
95 144 443 493 541 752 -1 -1 -1 -1 -1 -1 -1 -1 -1 
24 329 627 788 995 -1 -1 -1 -1 -1 -1 -1 -1 -1 -1 
109 132 376 487 557 908 909 956 -1 -1 -1 -1 -1 -1 -1 
27 199 317 459 774 870 898 979 -1 -1 -1 -1 -1 -1 -1 
105 431 784 796 877 -1 -1 -1 -1 -1 -1 -1 -1 -1 -1 
466 558 708 730 748 881 -1 -1 -1 -1 -1 -1 -1 -1 -1 
267 481 664 689 790 -1 -1 -1 -1 -1 -1 -1 -1 -1 -1 
123 262 282 314 769 783 -1 -1 -1 -1 -1 -1 -1 -1 -1 
699 761 877 963 -1 -1 -1 -1 -1 -1 -1 -1 -1 -1 -1 
25 32 119 321 640 797 -1 -1 -1 -1 -1 -1 -1 -1 -1 
354 382 589 925 -1 -1 -1 -1 -1 -1 -1 -1 -1 -1 -1 
106 343 644 652 856 -1 -1 -1 -1 -1 -1 -1 -1 -1 -1 
6 147 189 508 855 -1 -1 -1 -1 -1 -1 -1 -1 -1 -1 
266 286 594 602 968 997 -1 -1 -1 -1 -1 -1 -1 -1 -1 
99 720 722 908 -1 -1 -1 -1 -1 -1 -1 -1 -1 -1 -1 
280 357 408 860 916 954 -1 -1 -1 -1 -1 -1 -1 -1 -1 
134 587 646 696 939 -1 -1 -1 -1 -1 -1 -1 -1 -1 -1 
123 173 188 347 365 367 511 891 896 -1 -1 -1 -1 -1 -1 
247 483 498 532 651 873 879 977 -1 -1 -1 -1 -1 -1 -1 
34 57 62 177 499 821 900 -1 -1 -1 -1 -1 -1 -1 -1 
473 581 952 967 -1 -1 -1 -1 -1 -1 -1 -1 -1 -1 -1 
57 62 132 229 511 514 771 819 894 -1 -1 -1 -1 -1 -1 
123 163 299 819 894 971 -1 -1 -1 -1 -1 -1 -1 -1 -1 
7 178 569 -1 -1 -1 -1 -1 -1 -1 -1 -1 -1 -1 -1 
78 195 198 434 853 944 -1 -1 -1 -1 -1 -1 -1 -1 -1 
64 133 295 351 714 979 -1 -1 -1 -1 -1 -1 -1 -1 -1 
456 556 728 826 911 -1 -1 -1 -1 -1 -1 -1 -1 -1 -1 
139 152 192 329 858 970 -1 -1 -1 -1 -1 -1 -1 -1 -1 
137 506 986 -1 -1 -1 -1 -1 -1 -1 -1 -1 -1 -1 -1 
32 301 338 532 797 842 875 879 953 -1 -1 -1 -1 -1 -1 
89 134 827 972 -1 -1 -1 -1 -1 -1 -1 -1 -1 -1 -1 
144 146 269 491 676 922 -1 -1 -1 -1 -1 -1 -1 -1 -1 
639 729 766 822 -1 -1 -1 -1 -1 -1 -1 -1 -1 -1 -1 
26 215 333 546 620 706 717 850 -1 -1 -1 -1 -1 -1 -1 
144 157 269 331 541 752 857 -1 -1 -1 -1 -1 -1 -1 -1 
44 239 263 475 601 612 734 -1 -1 -1 -1 -1 -1 -1 -1 
206 249 264 379 529 626 -1 -1 -1 -1 -1 -1 -1 -1 -1 
192 293 319 452 672 702 970 -1 -1 -1 -1 -1 -1 -1 -1 
818 -1 -1 -1 -1 -1 -1 -1 -1 -1 -1 -1 -1 -1 -1 
225 326 394 551 857 898 -1 -1 -1 -1 -1 -1 -1 -1 -1 
37 155 355 483 498 889 946 -1 -1 -1 -1 -1 -1 -1 -1 
215 325 448 717 -1 -1 -1 -1 -1 -1 -1 -1 -1 -1 -1 
42 91 384 412 413 477 518 661 744 -1 -1 -1 -1 -1 -1 
48 130 177 395 405 426 488 -1 -1 -1 -1 -1 -1 -1 -1 
194 202 683 721 723 763 931 -1 -1 -1 -1 -1 -1 -1 -1 
127 439 604 959 -1 -1 -1 -1 -1 -1 -1 -1 -1 -1 -1 
32 144 321 879 918 953 -1 -1 -1 -1 -1 -1 -1 -1 -1 
476 505 578 654 -1 -1 -1 -1 -1 -1 -1 -1 -1 -1 -1 
77 239 380 412 413 -1 -1 -1 -1 -1 -1 -1 -1 -1 -1 
185 342 668 691 930 991 -1 -1 -1 -1 -1 -1 -1 -1 -1 
114 264 341 880 954 991 -1 -1 -1 -1 -1 -1 -1 -1 -1 
303 644 866 -1 -1 -1 -1 -1 -1 -1 -1 -1 -1 -1 -1 
212 218 400 567 752 857 -1 -1 -1 -1 -1 -1 -1 -1 -1 
291 406 528 923 947 -1 -1 -1 -1 -1 -1 -1 -1 -1 -1 
87 454 609 750 825 -1 -1 -1 -1 -1 -1 -1 -1 -1 -1 
6 29 188 309 365 422 585 758 891 -1 -1 -1 -1 -1 -1 
33 119 195 352 510 598 853 917 -1 -1 -1 -1 -1 -1 -1 
210 223 399 791 -1 -1 -1 -1 -1 -1 -1 -1 -1 -1 -1 
275 551 579 611 976 -1 -1 -1 -1 -1 -1 -1 -1 -1 -1 
317 394 692 811 -1 -1 -1 -1 -1 -1 -1 -1 -1 -1 -1 
33 105 348 377 949 -1 -1 -1 -1 -1 -1 -1 -1 -1 -1 
13 124 164 -1 -1 -1 -1 -1 -1 -1 -1 -1 -1 -1 -1 
115 302 521 589 773 925 950 -1 -1 -1 -1 -1 -1 -1 -1 
37 155 332 387 660 -1 -1 -1 -1 -1 -1 -1 -1 -1 -1 
71 86 238 246 373 402 -1 -1 -1 -1 -1 -1 -1 -1 -1 
107 307 555 634 691 762 984 -1 -1 -1 -1 -1 -1 -1 -1 
21 59 214 437 568 901 -1 -1 -1 -1 -1 -1 -1 -1 -1 
63 423 621 630 745 773 -1 -1 -1 -1 -1 -1 -1 -1 -1 
284 389 -1 -1 -1 -1 -1 -1 -1 -1 -1 -1 -1 -1 -1 
221 231 414 458 504 572 586 -1 -1 -1 -1 -1 -1 -1 -1 
53 513 590 761 851 -1 -1 -1 -1 -1 -1 -1 -1 -1 -1 
122 217 436 652 713 878 -1 -1 -1 -1 -1 -1 -1 -1 -1 
425 791 804 986 -1 -1 -1 -1 -1 -1 -1 -1 -1 -1 -1 
29 247 253 309 347 758 891 896 918 -1 -1 -1 -1 -1 -1 
64 92 118 470 491 676 703 983 -1 -1 -1 -1 -1 -1 -1 
34 148 157 309 511 838 895 896 -1 -1 -1 -1 -1 -1 -1 
267 439 481 637 689 959 -1 -1 -1 -1 -1 -1 -1 -1 -1 
8 220 577 724 911 -1 -1 -1 -1 -1 -1 -1 -1 -1 -1 
6 147 216 451 674 989 -1 -1 -1 -1 -1 -1 -1 -1 -1 
278 443 484 647 778 780 -1 -1 -1 -1 -1 -1 -1 -1 -1 
67 93 244 526 659 776 796 -1 -1 -1 -1 -1 -1 -1 -1 
142 356 393 402 430 613 960 -1 -1 -1 -1 -1 -1 -1 -1 
100 156 456 728 826 919 -1 -1 -1 -1 -1 -1 -1 -1 -1 
69 79 166 461 526 737 -1 -1 -1 -1 -1 -1 -1 -1 -1 
186 229 294 732 808 810 973 -1 -1 -1 -1 -1 -1 -1 -1 
105 352 431 784 -1 -1 -1 -1 -1 -1 -1 -1 -1 -1 -1 
274 690 866 970 -1 -1 -1 -1 -1 -1 -1 -1 -1 -1 -1 
280 328 529 559 603 780 -1 -1 -1 -1 -1 -1 -1 -1 -1 
4 340 384 410 413 -1 -1 -1 -1 -1 -1 -1 -1 -1 -1 
103 222 270 407 648 861 -1 -1 -1 -1 -1 -1 -1 -1 -1 
54 302 439 521 925 -1 -1 -1 -1 -1 -1 -1 -1 -1 -1 
411 656 708 770 892 -1 -1 -1 -1 -1 -1 -1 -1 -1 -1 
216 334 380 410 525 744 989 -1 -1 -1 -1 -1 -1 -1 -1 
69 88 471 844 890 921 -1 -1 -1 -1 -1 -1 -1 -1 -1 
131 502 599 677 910 -1 -1 -1 -1 -1 -1 -1 -1 -1 -1 
155 199 355 599 978 -1 -1 -1 -1 -1 -1 -1 -1 -1 -1 
21 176 203 708 824 -1 -1 -1 -1 -1 -1 -1 -1 -1 -1 
89 360 497 659 782 -1 -1 -1 -1 -1 -1 -1 -1 -1 -1 
205 285 664 713 756 790 795 -1 -1 -1 -1 -1 -1 -1 -1 
449 469 635 -1 -1 -1 -1 -1 -1 -1 -1 -1 -1 -1 -1 
126 519 565 682 -1 -1 -1 -1 -1 -1 -1 -1 -1 -1 -1 
373 399 402 430 613 697 804 813 -1 -1 -1 -1 -1 -1 -1 
331 351 459 551 -1 -1 -1 -1 -1 -1 -1 -1 -1 -1 -1 
252 335 485 750 869 -1 -1 -1 -1 -1 -1 -1 -1 -1 -1 
87 136 165 501 833 948 -1 -1 -1 -1 -1 -1 -1 -1 -1 
143 287 564 592 711 823 -1 -1 -1 -1 -1 -1 -1 -1 -1 
61 122 416 652 878 -1 -1 -1 -1 -1 -1 -1 -1 -1 -1 
10 86 223 349 393 -1 -1 -1 -1 -1 -1 -1 -1 -1 -1 
212 272 276 344 467 829 -1 -1 -1 -1 -1 -1 -1 -1 -1 
145 406 418 613 650 845 947 -1 -1 -1 -1 -1 -1 -1 -1 
246 356 373 393 430 615 727 -1 -1 -1 -1 -1 -1 -1 -1 
65 404 907 -1 -1 -1 -1 -1 -1 -1 -1 -1 -1 -1 -1 
125 403 568 597 -1 -1 -1 -1 -1 -1 -1 -1 -1 -1 -1 
130 335 452 509 672 -1 -1 -1 -1 -1 -1 -1 -1 -1 -1 
238 345 401 528 613 947 -1 -1 -1 -1 -1 -1 -1 -1 -1 
222 270 381 653 861 880 954 -1 -1 -1 -1 -1 -1 -1 -1 
264 280 307 670 954 -1 -1 -1 -1 -1 -1 -1 -1 -1 -1 
266 638 684 810 904 -1 -1 -1 -1 -1 -1 -1 -1 -1 -1 
42 380 384 413 622 700 779 989 -1 -1 -1 -1 -1 -1 -1 
383 479 708 759 872 892 928 -1 -1 -1 -1 -1 -1 -1 -1 
334 340 413 432 447 675 -1 -1 -1 -1 -1 -1 -1 -1 -1 
42 334 340 380 410 412 432 902 -1 -1 -1 -1 -1 -1 -1 
221 361 504 602 753 998 -1 -1 -1 -1 -1 -1 -1 -1 -1 
168 428 852 -1 -1 -1 -1 -1 -1 -1 -1 -1 -1 -1 -1 
398 476 -1 -1 -1 -1 -1 -1 -1 -1 -1 -1 -1 -1 -1 
92 453 561 676 687 786 842 922 983 -1 -1 -1 -1 -1 -1 
116 142 401 650 701 845 -1 -1 -1 -1 -1 -1 -1 -1 -1 
424 508 596 715 839 907 -1 -1 -1 -1 -1 -1 -1 -1 -1 
229 286 732 771 810 992 -1 -1 -1 -1 -1 -1 -1 -1 -1 
467 480 523 592 -1 -1 -1 -1 -1 -1 -1 -1 -1 -1 -1 
15 110 175 250 347 440 -1 -1 -1 -1 -1 -1 -1 -1 -1 
12 237 242 359 615 621 667 -1 -1 -1 -1 -1 -1 -1 -1 
419 539 568 619 715 907 -1 -1 -1 -1 -1 -1 -1 -1 -1 
364 438 697 804 845 975 -1 -1 -1 -1 -1 -1 -1 -1 -1 
130 252 335 509 771 997 -1 -1 -1 -1 -1 -1 -1 -1 -1 
63 576 -1 -1 -1 -1 -1 -1 -1 -1 -1 -1 -1 -1 -1 
415 640 721 985 -1 -1 -1 -1 -1 -1 -1 -1 -1 -1 -1 
96 493 523 567 752 903 969 -1 -1 -1 -1 -1 -1 -1 -1 
60 373 393 402 517 727 813 960 -1 -1 -1 -1 -1 -1 -1 
183 296 377 796 913 -1 -1 -1 -1 -1 -1 -1 -1 -1 -1 
412 413 542 675 764 -1 -1 -1 -1 -1 -1 -1 -1 -1 -1 
210 486 886 990 -1 -1 -1 -1 -1 -1 -1 -1 -1 -1 -1 
75 78 316 617 651 673 677 709 -1 -1 -1 -1 -1 -1 -1 
30 67 759 928 -1 -1 -1 -1 -1 -1 -1 -1 -1 -1 -1 
122 363 602 632 713 753 -1 -1 -1 -1 -1 -1 -1 -1 -1 
273 358 597 656 -1 -1 -1 -1 -1 -1 -1 -1 -1 -1 -1 
3 425 701 845 975 -1 -1 -1 -1 -1 -1 -1 -1 -1 -1 
54 337 368 382 481 -1 -1 -1 -1 -1 -1 -1 -1 -1 -1 
175 188 250 422 765 779 799 -1 -1 -1 -1 -1 -1 -1 -1 
52 628 662 686 867 -1 -1 -1 -1 -1 -1 -1 -1 -1 -1 
11 28 633 667 -1 -1 -1 -1 -1 -1 -1 -1 -1 -1 -1 
55 95 292 371 484 493 -1 -1 -1 -1 -1 -1 -1 -1 -1 
74 121 169 600 695 757 788 998 -1 -1 -1 -1 -1 -1 -1 
34 76 579 884 956 976 -1 -1 -1 -1 -1 -1 -1 -1 -1 
17 80 181 228 583 765 840 989 -1 -1 -1 -1 -1 -1 -1 
66 91 412 744 -1 -1 -1 -1 -1 -1 -1 -1 -1 -1 -1 
26 50 70 184 215 333 -1 -1 -1 -1 -1 -1 -1 -1 -1 
151 391 635 -1 -1 -1 -1 -1 -1 -1 -1 -1 -1 -1 -1 
239 290 475 622 902 938 -1 -1 -1 -1 -1 -1 -1 -1 -1 
147 250 370 525 816 840 989 -1 -1 -1 -1 -1 -1 -1 -1 
36 152 162 233 329 405 -1 -1 -1 -1 -1 -1 -1 -1 -1 
120 417 786 800 983 -1 -1 -1 -1 -1 -1 -1 -1 -1 -1 
87 136 346 571 750 833 948 -1 -1 -1 -1 -1 -1 -1 -1 
154 656 815 962 -1 -1 -1 -1 -1 -1 -1 -1 -1 -1 -1 
318 374 678 794 826 919 -1 -1 -1 -1 -1 -1 -1 -1 -1 
172 177 838 900 993 -1 -1 -1 -1 -1 -1 -1 -1 -1 -1 
178 231 361 586 -1 -1 -1 -1 -1 -1 -1 -1 -1 -1 -1 
295 394 811 870 -1 -1 -1 -1 -1 -1 -1 -1 -1 -1 -1 
99 265 268 909 -1 -1 -1 -1 -1 -1 -1 -1 -1 -1 -1 
140 179 279 375 548 699 965 -1 -1 -1 -1 -1 -1 -1 -1 
549 595 749 769 802 -1 -1 -1 -1 -1 -1 -1 -1 -1 -1 
112 170 492 552 766 862 971 -1 -1 -1 -1 -1 -1 -1 -1 
583 643 745 -1 -1 -1 -1 -1 -1 -1 -1 -1 -1 -1 -1 
634 760 935 -1 -1 -1 -1 -1 -1 -1 -1 -1 -1 -1 -1 
84 297 730 881 -1 -1 -1 -1 -1 -1 -1 -1 -1 -1 -1 
56 212 276 400 421 -1 -1 -1 -1 -1 -1 -1 -1 -1 -1 
614 772 807 887 924 -1 -1 -1 -1 -1 -1 -1 -1 -1 -1 
391 492 -1 -1 -1 -1 -1 -1 -1 -1 -1 -1 -1 -1 -1 
158 184 224 366 491 -1 -1 -1 -1 -1 -1 -1 -1 -1 -1 
88 259 385 890 -1 -1 -1 -1 -1 -1 -1 -1 -1 -1 -1 
53 206 669 -1 -1 -1 -1 -1 -1 -1 -1 -1 -1 -1 -1 
258 312 581 608 967 994 -1 -1 -1 -1 -1 -1 -1 -1 -1 
558 607 739 -1 -1 -1 -1 -1 -1 -1 -1 -1 -1 -1 -1 
281 327 450 601 612 663 746 837 -1 -1 -1 -1 -1 -1 -1 
122 339 416 654 -1 -1 -1 -1 -1 -1 -1 -1 -1 -1 -1 
334 768 942 -1 -1 -1 -1 -1 -1 -1 -1 -1 -1 -1 -1 
116 490 547 650 -1 -1 -1 -1 -1 -1 -1 -1 -1 -1 -1 
411 659 815 892 -1 -1 -1 -1 -1 -1 -1 -1 -1 -1 -1 
421 588 793 823 -1 -1 -1 -1 -1 -1 -1 -1 -1 -1 -1 
1 298 368 439 689 -1 -1 -1 -1 -1 -1 -1 -1 -1 -1 
43 139 149 679 974 -1 -1 -1 -1 -1 -1 -1 -1 -1 -1 
37 247 310 332 498 553 595 873 -1 -1 -1 -1 -1 -1 -1 
104 278 371 443 493 581 -1 -1 -1 -1 -1 -1 -1 -1 -1 
51 234 395 575 732 869 -1 -1 -1 -1 -1 -1 -1 -1 -1 
28 237 433 629 735 886 -1 -1 -1 -1 -1 -1 -1 -1 -1 
58 196 230 294 557 884 908 956 976 -1 -1 -1 -1 -1 -1 
48 162 335 577 705 -1 -1 -1 -1 -1 -1 -1 -1 -1 -1 
520 690 698 -1 -1 -1 -1 -1 -1 -1 -1 -1 -1 -1 -1 
102 478 650 984 -1 -1 -1 -1 -1 -1 -1 -1 -1 -1 -1 
92 96 224 269 323 366 470 676 -1 -1 -1 -1 -1 -1 -1 
463 469 512 641 862 -1 -1 -1 -1 -1 -1 -1 -1 -1 -1 
104 292 429 443 484 -1 -1 -1 -1 -1 -1 -1 -1 -1 -1 
193 274 496 681 814 -1 -1 -1 -1 -1 -1 -1 -1 -1 -1 
41 153 162 233 255 573 740 -1 -1 -1 -1 -1 -1 -1 -1 
100 274 494 828 995 -1 -1 -1 -1 -1 -1 -1 -1 -1 -1 
134 174 198 389 782 -1 -1 -1 -1 -1 -1 -1 -1 -1 -1 
37 310 332 483 599 774 873 978 -1 -1 -1 -1 -1 -1 -1 
57 109 229 252 311 571 732 -1 -1 -1 -1 -1 -1 -1 -1 
52 129 785 827 901 -1 -1 -1 -1 -1 -1 -1 -1 -1 -1 
95 396 833 900 -1 -1 -1 -1 -1 -1 -1 -1 -1 -1 -1 
131 133 386 978 -1 -1 -1 -1 -1 -1 -1 -1 -1 -1 -1 
90 257 594 632 795 805 -1 -1 -1 -1 -1 -1 -1 -1 -1 
266 361 414 992 -1 -1 -1 -1 -1 -1 -1 -1 -1 -1 -1 
339 565 -1 -1 -1 -1 -1 -1 -1 -1 -1 -1 -1 -1 -1 
320 548 699 893 -1 -1 -1 -1 -1 -1 -1 -1 -1 -1 -1 
9 108 153 803 -1 -1 -1 -1 -1 -1 -1 -1 -1 -1 -1 
304 419 568 715 839 907 -1 -1 -1 -1 -1 -1 -1 -1 -1 
130 405 426 672 817 968 -1 -1 -1 -1 -1 -1 -1 -1 -1 
78 198 348 598 631 797 917 -1 -1 -1 -1 -1 -1 -1 -1 
123 173 309 313 367 579 819 -1 -1 -1 -1 -1 -1 -1 -1 
492 908 996 -1 -1 -1 -1 -1 -1 -1 -1 -1 -1 -1 -1 
114 362 560 -1 -1 -1 -1 -1 -1 -1 -1 -1 -1 -1 -1 
173 241 286 313 771 799 997 -1 -1 -1 -1 -1 -1 -1 -1 
64 96 158 269 981 -1 -1 -1 -1 -1 -1 -1 -1 -1 -1 
45 178 231 569 684 772 887 -1 -1 -1 -1 -1 -1 -1 -1 
430 648 723 735 813 -1 -1 -1 -1 -1 -1 -1 -1 -1 -1 
42 127 271 334 606 661 897 -1 -1 -1 -1 -1 -1 -1 -1 
23 281 392 616 -1 -1 -1 -1 -1 -1 -1 -1 -1 -1 -1 
489 690 698 858 -1 -1 -1 -1 -1 -1 -1 -1 -1 -1 -1 
12 354 382 607 704 925 950 -1 -1 -1 -1 -1 -1 -1 -1 
76 109 571 710 821 948 -1 -1 -1 -1 -1 -1 -1 -1 -1 
421 429 567 592 711 859 -1 -1 -1 -1 -1 -1 -1 -1 -1 
190 254 595 715 889 -1 -1 -1 -1 -1 -1 -1 -1 -1 -1 
17 147 216 273 384 451 597 989 -1 -1 -1 -1 -1 -1 -1 
67 79 372 375 659 921 -1 -1 -1 -1 -1 -1 -1 -1 -1 
535 945 -1 -1 -1 -1 -1 -1 -1 -1 -1 -1 -1 -1 -1 
81 238 291 345 406 605 665 718 947 -1 -1 -1 -1 -1 -1 
180 328 379 574 603 693 843 -1 -1 -1 -1 -1 -1 -1 -1 
124 167 540 769 -1 -1 -1 -1 -1 -1 -1 -1 -1 -1 -1 
885 963 985 -1 -1 -1 -1 -1 -1 -1 -1 -1 -1 -1 -1 
247 310 321 651 879 939 -1 -1 -1 -1 -1 -1 -1 -1 -1 
58 272 -1 -1 -1 -1 -1 -1 -1 -1 -1 -1 -1 -1 -1 
38 43 149 204 621 974 -1 -1 -1 -1 -1 -1 -1 -1 -1 
217 527 563 920 945 -1 -1 -1 -1 -1 -1 -1 -1 -1 -1 
72 94 194 805 988 -1 -1 -1 -1 -1 -1 -1 -1 -1 -1 
5 192 672 817 856 968 -1 -1 -1 -1 -1 -1 -1 -1 -1 
12 181 202 228 846 937 -1 -1 -1 -1 -1 -1 -1 -1 -1 
52 424 619 901 -1 -1 -1 -1 -1 -1 -1 -1 -1 -1 -1 
111 124 167 530 -1 -1 -1 -1 -1 -1 -1 -1 -1 -1 -1 
34 95 144 148 157 218 292 326 -1 -1 -1 -1 -1 -1 -1 
77 126 432 578 716 738 764 938 -1 -1 -1 -1 -1 -1 -1 
43 117 139 812 858 868 945 -1 -1 -1 -1 -1 -1 -1 -1 
278 559 647 724 843 848 982 987 -1 -1 -1 -1 -1 -1 -1 
9 41 60 116 740 803 916 -1 -1 -1 -1 -1 -1 -1 -1 
55 325 620 706 778 780 -1 -1 -1 -1 -1 -1 -1 -1 -1 
41 171 478 573 914 -1 -1 -1 -1 -1 -1 -1 -1 -1 -1 
140 166 461 506 699 893 941 -1 -1 -1 -1 -1 -1 -1 -1 
13 164 262 462 802 957 -1 -1 -1 -1 -1 -1 -1 -1 -1 
168 631 640 658 797 939 -1 -1 -1 -1 -1 -1 -1 -1 -1 
331 350 394 741 -1 -1 -1 -1 -1 -1 -1 -1 -1 -1 -1 
44 112 262 463 766 957 971 -1 -1 -1 -1 -1 -1 -1 -1 
98 247 483 617 628 646 -1 -1 -1 -1 -1 -1 -1 -1 -1 
257 594 700 765 779 929 -1 -1 -1 -1 -1 -1 -1 -1 -1 
107 357 634 847 -1 -1 -1 -1 -1 -1 -1 -1 -1 -1 -1 
220 256 318 911 -1 -1 -1 -1 -1 -1 -1 -1 -1 -1 -1 
99 196 230 268 294 487 710 909 934 -1 -1 -1 -1 -1 -1 
115 297 474 739 748 881 -1 -1 -1 -1 -1 -1 -1 -1 -1 
280 379 544 780 843 860 987 -1 -1 -1 -1 -1 -1 -1 -1 
185 513 590 668 -1 -1 -1 -1 -1 -1 -1 -1 -1 -1 -1 
120 141 195 417 709 733 786 -1 -1 -1 -1 -1 -1 -1 -1 
255 665 679 960 -1 -1 -1 -1 -1 -1 -1 -1 -1 -1 -1 
535 866 945 -1 -1 -1 -1 -1 -1 -1 -1 -1 -1 -1 -1 
40 143 165 277 287 397 -1 -1 -1 -1 -1 -1 -1 -1 -1 
221 392 505 586 -1 -1 -1 -1 -1 -1 -1 -1 -1 -1 -1 
174 191 198 -1 -1 -1 -1 -1 -1 -1 -1 -1 -1 -1 -1 
344 429 523 752 865 -1 -1 -1 -1 -1 -1 -1 -1 -1 -1 
21 358 404 424 508 619 715 901 -1 -1 -1 -1 -1 -1 -1 
178 315 516 684 772 -1 -1 -1 -1 -1 -1 -1 -1 -1 -1 
10 246 671 781 -1 -1 -1 -1 -1 -1 -1 -1 -1 -1 -1 
109 454 499 522 575 -1 -1 -1 -1 -1 -1 -1 -1 -1 -1 
221 361 753 -1 -1 -1 -1 -1 -1 -1 -1 -1 -1 -1 -1 
152 233 495 547 740 -1 -1 -1 -1 -1 -1 -1 -1 -1 -1 
529 603 717 850 -1 -1 -1 -1 -1 -1 -1 -1 -1 -1 -1 
234 261 485 571 732 924 -1 -1 -1 -1 -1 -1 -1 -1 -1 
38 63 427 726 -1 -1 -1 -1 -1 -1 -1 -1 -1 -1 -1 
8 136 369 488 751 794 826 -1 -1 -1 -1 -1 -1 -1 -1 
126 236 339 542 654 764 -1 -1 -1 -1 -1 -1 -1 -1 -1 
34 157 350 445 511 819 896 -1 -1 -1 -1 -1 -1 -1 -1 
39 263 657 674 839 961 -1 -1 -1 -1 -1 -1 -1 -1 -1 
258 312 473 484 747 967 -1 -1 -1 -1 -1 -1 -1 -1 -1 
160 628 662 836 867 946 -1 -1 -1 -1 -1 -1 -1 -1 -1 
181 446 464 643 846 -1 -1 -1 -1 -1 -1 -1 -1 -1 -1 
14 259 -1 -1 -1 -1 -1 -1 -1 -1 -1 -1 -1 -1 -1 
110 250 347 840 962 -1 -1 -1 -1 -1 -1 -1 -1 -1 -1 
221 361 458 565 602 616 682 -1 -1 -1 -1 -1 -1 -1 -1 
98 308 617 646 944 -1 -1 -1 -1 -1 -1 -1 -1 -1 -1 
56 196 480 934 -1 -1 -1 -1 -1 -1 -1 -1 -1 -1 -1 
115 302 354 -1 -1 -1 -1 -1 -1 -1 -1 -1 -1 -1 -1 
53 114 185 264 362 560 666 -1 -1 -1 -1 -1 -1 -1 -1 
60 194 648 723 926 936 -1 -1 -1 -1 -1 -1 -1 -1 -1 
104 277 397 421 523 711 823 -1 -1 -1 -1 -1 -1 -1 -1 
70 669 786 800 932 -1 -1 -1 -1 -1 -1 -1 -1 -1 -1 
248 257 286 305 503 554 632 -1 -1 -1 -1 -1 -1 -1 -1 
37 253 462 483 524 749 855 -1 -1 -1 -1 -1 -1 -1 -1 
68 190 419 889 -1 -1 -1 -1 -1 -1 -1 -1 -1 -1 -1 
125 147 216 404 437 525 775 -1 -1 -1 -1 -1 -1 -1 -1 
198 348 510 631 913 955 -1 -1 -1 -1 -1 -1 -1 -1 -1 
386 387 498 832 946 978 -1 -1 -1 -1 -1 -1 -1 -1 -1 
74 444 695 736 888 -1 -1 -1 -1 -1 -1 -1 -1 -1 -1 
226 263 327 475 639 746 -1 -1 -1 -1 -1 -1 -1 -1 -1 
221 266 305 414 436 586 632 682 -1 -1 -1 -1 -1 -1 -1 
379 529 574 778 952 982 -1 -1 -1 -1 -1 -1 -1 -1 -1 
127 161 337 897 -1 -1 -1 -1 -1 -1 -1 -1 -1 -1 -1 
71 81 113 149 528 718 812 -1 -1 -1 -1 -1 -1 -1 -1 
236 271 518 897 -1 -1 -1 -1 -1 -1 -1 -1 -1 -1 -1 
17 228 474 521 768 -1 -1 -1 -1 -1 -1 -1 -1 -1 -1 
50 215 258 473 969 -1 -1 -1 -1 -1 -1 -1 -1 -1 -1 
40 87 201 346 820 -1 -1 -1 -1 -1 -1 -1 -1 -1 -1 
669 800 -1 -1 -1 -1 -1 -1 -1 -1 -1 -1 -1 -1 -1 
187 225 350 769 818 898 -1 -1 -1 -1 -1 -1 -1 -1 -1 
327 475 639 729 734 837 -1 -1 -1 -1 -1 -1 -1 -1 -1 
142 145 373 393 401 406 804 845 -1 -1 -1 -1 -1 -1 -1 
151 283 468 772 973 -1 -1 -1 -1 -1 -1 -1 -1 -1 -1 
10 223 246 402 423 671 -1 -1 -1 -1 -1 -1 -1 -1 -1 
23 519 586 638 904 -1 -1 -1 -1 -1 -1 -1 -1 -1 -1 
31 434 553 587 628 944 -1 -1 -1 -1 -1 -1 -1 -1 -1 
108 182 647 751 987 -1 -1 -1 -1 -1 -1 -1 -1 -1 -1 
21 424 539 568 901 -1 -1 -1 -1 -1 -1 -1 -1 -1 -1 
325 546 626 688 876 -1 -1 -1 -1 -1 -1 -1 -1 -1 -1 
242 359 423 534 671 -1 -1 -1 -1 -1 -1 -1 -1 -1 -1 
290 410 450 674 779 -1 -1 -1 -1 -1 -1 -1 -1 -1 -1 
61 267 878 -1 -1 -1 -1 -1 -1 -1 -1 -1 -1 -1 -1 
47 748 792 925 999 -1 -1 -1 -1 -1 -1 -1 -1 -1 -1 
150 182 927 -1 -1 -1 -1 -1 -1 -1 -1 -1 -1 -1 -1 
206 328 620 688 717 -1 -1 -1 -1 -1 -1 -1 -1 -1 -1 
74 169 293 672 788 817 -1 -1 -1 -1 -1 -1 -1 -1 -1 
52 98 441 553 582 617 662 873 -1 -1 -1 -1 -1 -1 -1 
69 85 237 486 735 965 -1 -1 -1 -1 -1 -1 -1 -1 -1 
63 359 671 773 -1 -1 -1 -1 -1 -1 -1 -1 -1 -1 -1 
168 510 550 598 917 955 -1 -1 -1 -1 -1 -1 -1 -1 -1 
90 240 436 503 594 602 713 968 -1 -1 -1 -1 -1 -1 -1 
11 28 115 442 739 950 -1 -1 -1 -1 -1 -1 -1 -1 -1 
19 107 357 465 555 -1 -1 -1 -1 -1 -1 -1 -1 -1 -1 
151 186 283 391 449 -1 -1 -1 -1 -1 -1 -1 -1 -1 -1 
742 814 914 -1 -1 -1 -1 -1 -1 -1 -1 -1 -1 -1 -1 
0 1 267 368 685 959 -1 -1 -1 -1 -1 -1 -1 -1 -1 
2 409 616 684 904 -1 -1 -1 -1 -1 -1 -1 -1 -1 -1 
324 601 612 746 822 996 -1 -1 -1 -1 -1 -1 -1 -1 -1 
301 428 550 -1 -1 -1 -1 -1 -1 -1 -1 -1 -1 -1 -1 
227 275 492 720 862 -1 -1 -1 -1 -1 -1 -1 -1 -1 -1 
85 88 694 739 770 892 -1 -1 -1 -1 -1 -1 -1 -1 -1 
90 271 464 583 664 795 -1 -1 -1 -1 -1 -1 -1 -1 -1 
303 343 788 866 -1 -1 -1 -1 -1 -1 -1 -1 -1 -1 -1 
41 171 751 860 987 -1 -1 -1 -1 -1 -1 -1 -1 -1 -1 
59 98 254 308 553 587 696 -1 -1 -1 -1 -1 -1 -1 -1 
278 371 544 618 751 987 -1 -1 -1 -1 -1 -1 -1 -1 -1 
60 381 517 591 721 723 861 -1 -1 -1 -1 -1 -1 -1 -1 
44 734 -1 -1 -1 -1 -1 -1 -1 -1 -1 -1 -1 -1 -1 
401 418 478 490 743 -1 -1 -1 -1 -1 -1 -1 -1 -1 -1 
310 434 532 875 879 -1 -1 -1 -1 -1 -1 -1 -1 -1 -1 
106 217 303 363 398 731 920 -1 -1 -1 -1 -1 -1 -1 -1 
222 270 407 762 787 975 -1 -1 -1 -1 -1 -1 -1 -1 -1 
339 476 578 682 -1 -1 -1 -1 -1 -1 -1 -1 -1 -1 -1 
897 959 966 -1 -1 -1 -1 -1 -1 -1 -1 -1 -1 -1 -1 
214 273 383 437 455 816 -1 -1 -1 -1 -1 -1 -1 -1 -1 
239 263 580 906 -1 -1 -1 -1 -1 -1 -1 -1 -1 -1 -1 
29 110 550 962 -1 -1 -1 -1 -1 -1 -1 -1 -1 -1 -1 
154 244 372 389 479 526 737 955 -1 -1 -1 -1 -1 -1 -1 
111 355 -1 -1 -1 -1 -1 -1 -1 -1 -1 -1 -1 -1 -1 
91 334 518 675 897 -1 -1 -1 -1 -1 -1 -1 -1 -1 -1 
31 441 582 628 832 867 -1 -1 -1 -1 -1 -1 -1 -1 -1 
239 475 837 938 -1 -1 -1 -1 -1 -1 -1 -1 -1 -1 -1 
90 298 390 643 795 -1 -1 -1 -1 -1 -1 -1 -1 -1 -1 
528 562 718 740 947 960 -1 -1 -1 -1 -1 -1 -1 -1 -1 
249 590 880 -1 -1 -1 -1 -1 -1 -1 -1 -1 -1 -1 -1 
423 442 773 874 -1 -1 -1 -1 -1 -1 -1 -1 -1 -1 -1 
185 341 560 991 -1 -1 -1 -1 -1 -1 -1 -1 -1 -1 -1 
53 472 593 610 -1 -1 -1 -1 -1 -1 -1 -1 -1 -1 -1 
182 408 803 860 -1 -1 -1 -1 -1 -1 -1 -1 -1 -1 -1 
570 615 621 630 781 -1 -1 -1 -1 -1 -1 -1 -1 -1 -1 
5 192 329 405 509 537 627 817 -1 -1 -1 -1 -1 -1 -1 
75 434 709 789 910 -1 -1 -1 -1 -1 -1 -1 -1 -1 -1 
39 188 370 580 622 779 -1 -1 -1 -1 -1 -1 -1 -1 -1 
412 432 661 -1 -1 -1 -1 -1 -1 -1 -1 -1 -1 -1 -1 
92 323 366 417 491 835 842 922 -1 -1 -1 -1 -1 -1 -1 
75 386 434 832 873 -1 -1 -1 -1 -1 -1 -1 -1 -1 -1 
101 159 193 456 742 814 919 -1 -1 -1 -1 -1 -1 -1 -1 
36 152 255 482 562 -1 -1 -1 -1 -1 -1 -1 -1 -1 -1 
49 825 854 -1 -1 -1 -1 -1 -1 -1 -1 -1 -1 -1 -1 
274 494 712 -1 -1 -1 -1 -1 -1 -1 -1 -1 -1 -1 -1 
240 392 586 602 654 738 929 -1 -1 -1 -1 -1 -1 -1 -1 
228 336 763 937 -1 -1 -1 -1 -1 -1 -1 -1 -1 -1 -1 
283 409 516 569 638 810 887 -1 -1 -1 -1 -1 -1 -1 -1 
0 637 966 -1 -1 -1 -1 -1 -1 -1 -1 -1 -1 -1 -1 
441 827 -1 -1 -1 -1 -1 -1 -1 -1 -1 -1 -1 -1 -1 
131 417 709 910 983 -1 -1 -1 -1 -1 -1 -1 -1 -1 -1 
46 249 620 626 876 -1 -1 -1 -1 -1 -1 -1 -1 -1 -1 
22 267 298 368 481 790 980 -1 -1 -1 -1 -1 -1 -1 -1 
378 489 520 858 -1 -1 -1 -1 -1 -1 -1 -1 -1 -1 -1 
280 341 357 930 -1 -1 -1 -1 -1 -1 -1 -1 -1 -1 -1 
133 351 811 -1 -1 -1 -1 -1 -1 -1 -1 -1 -1 -1 -1 
529 -1 -1 -1 -1 -1 -1 -1 -1 -1 -1 -1 -1 -1 -1 
28 237 642 739 937 950 -1 -1 -1 -1 -1 -1 -1 -1 -1 
444 600 864 888 -1 -1 -1 -1 -1 -1 -1 -1 -1 -1 -1 
308 646 758 939 962 -1 -1 -1 -1 -1 -1 -1 -1 -1 -1 
103 393 425 813 -1 -1 -1 -1 -1 -1 -1 -1 -1 -1 -1 
489 520 712 718 858 -1 -1 -1 -1 -1 -1 -1 -1 -1 -1 
140 300 461 506 548 -1 -1 -1 -1 -1 -1 -1 -1 -1 -1 
42 236 410 554 902 929 -1 -1 -1 -1 -1 -1 -1 -1 -1 
3 222 418 438 845 -1 -1 -1 -1 -1 -1 -1 -1 -1 -1 
329 705 828 834 -1 -1 -1 -1 -1 -1 -1 -1 -1 -1 -1 
64 366 981 -1 -1 -1 -1 -1 -1 -1 -1 -1 -1 -1 -1 
80 521 925 -1 -1 -1 -1 -1 -1 -1 -1 -1 -1 -1 -1 
488 702 869 899 -1 -1 -1 -1 -1 -1 -1 -1 -1 -1 -1 
215 224 325 546 -1 -1 -1 -1 -1 -1 -1 -1 -1 -1 -1 
201 209 265 909 -1 -1 -1 -1 -1 -1 -1 -1 -1 -1 -1 
297 383 388 411 872 -1 -1 -1 -1 -1 -1 -1 -1 -1 -1 
434 561 673 687 733 875 910 -1 -1 -1 -1 -1 -1 -1 -1 
109 196 201 522 557 934 -1 -1 -1 -1 -1 -1 -1 -1 -1 
104 397 523 592 994 -1 -1 -1 -1 -1 -1 -1 -1 -1 -1 
18 681 698 849 970 -1 -1 -1 -1 -1 -1 -1 -1 -1 -1 
5 205 363 390 436 632 968 -1 -1 -1 -1 -1 -1 -1 -1 
64 131 317 835 842 879 979 -1 -1 -1 -1 -1 -1 -1 -1 
254 419 424 508 524 568 -1 -1 -1 -1 -1 -1 -1 -1 -1 
542 -1 -1 -1 -1 -1 -1 -1 -1 -1 -1 -1 -1 -1 -1 
325 333 574 626 850 -1 -1 -1 -1 -1 -1 -1 -1 -1 -1 
152 528 605 665 698 -1 -1 -1 -1 -1 -1 -1 -1 -1 -1 
251 742 760 -1 -1 -1 -1 -1 -1 -1 -1 -1 -1 -1 -1 
58 275 306 641 908 -1 -1 -1 -1 -1 -1 -1 -1 -1 -1 
336 428 648 723 985 -1 -1 -1 -1 -1 -1 -1 -1 -1 -1 
230 306 -1 -1 -1 -1 -1 -1 -1 -1 -1 -1 -1 -1 -1 
336 517 591 648 721 -1 -1 -1 -1 -1 -1 -1 -1 -1 -1 
278 369 544 747 806 982 -1 -1 -1 -1 -1 -1 -1 -1 -1 
69 166 279 791 886 890 965 -1 -1 -1 -1 -1 -1 -1 -1 
576 781 830 905 -1 -1 -1 -1 -1 -1 -1 -1 -1 -1 -1 
204 242 402 430 926 -1 -1 -1 -1 -1 -1 -1 -1 -1 -1 
156 318 374 -1 -1 -1 -1 -1 -1 -1 -1 -1 -1 -1 -1 
112 324 612 734 766 -1 -1 -1 -1 -1 -1 -1 -1 -1 -1 
84 203 297 466 768 775 -1 -1 -1 -1 -1 -1 -1 -1 -1 
61 652 878 980 -1 -1 -1 -1 -1 -1 -1 -1 -1 -1 -1 
229 376 420 485 499 575 810 -1 -1 -1 -1 -1 -1 -1 -1 
120 195 561 709 789 -1 -1 -1 -1 -1 -1 -1 -1 -1 -1 
44 327 612 649 729 798 -1 -1 -1 -1 -1 -1 -1 -1 -1 
223 486 517 629 813 886 -1 -1 -1 -1 -1 -1 -1 -1 -1 
49 74 208 600 951 995 -1 -1 -1 -1 -1 -1 -1 -1 -1 
85 244 375 659 815 -1 -1 -1 -1 -1 -1 -1 -1 -1 -1 
126 236 281 542 682 902 929 -1 -1 -1 -1 -1 -1 -1 -1 
14 28 88 474 558 633 642 694 -1 -1 -1 -1 -1 -1 -1 
9 41 495 545 573 665 960 -1 -1 -1 -1 -1 -1 -1 -1 
138 227 275 551 -1 -1 -1 -1 -1 -1 -1 -1 -1 -1 -1 
159 636 678 719 -1 -1 -1 -1 -1 -1 -1 -1 -1 -1 -1 
650 940 -1 -1 -1 -1 -1 -1 -1 -1 -1 -1 -1 -1 -1 
66 91 125 334 384 447 -1 -1 -1 -1 -1 -1 -1 -1 -1 
12 242 359 464 846 -1 -1 -1 -1 -1 -1 -1 -1 -1 -1 
226 281 475 601 639 -1 -1 -1 -1 -1 -1 -1 -1 -1 -1 
165 197 278 581 724 863 -1 -1 -1 -1 -1 -1 -1 -1 -1 
47 84 297 558 624 768 999 -1 -1 -1 -1 -1 -1 -1 -1 
39 253 462 595 769 855 891 -1 -1 -1 -1 -1 -1 -1 -1 
51 261 346 395 454 854 899 -1 -1 -1 -1 -1 -1 -1 -1 
48 577 618 645 647 987 -1 -1 -1 -1 -1 -1 -1 -1 -1 
96 269 292 326 344 429 567 857 -1 -1 -1 -1 -1 -1 -1 
106 121 414 436 572 856 -1 -1 -1 -1 -1 -1 -1 -1 -1 
755 818 870 -1 -1 -1 -1 -1 -1 -1 -1 -1 -1 -1 -1 
167 227 754 -1 -1 -1 -1 -1 -1 -1 -1 -1 -1 -1 -1 
285 390 795 846 936 974 -1 -1 -1 -1 -1 -1 -1 -1 -1 
35 444 888 992 998 -1 -1 -1 -1 -1 -1 -1 -1 -1 -1 
189 247 254 347 365 696 855 -1 -1 -1 -1 -1 -1 -1 -1 
411 435 928 -1 -1 -1 -1 -1 -1 -1 -1 -1 -1 -1 -1 
251 465 719 935 -1 -1 -1 -1 -1 -1 -1 -1 -1 -1 -1 
114 300 362 784 880 -1 -1 -1 -1 -1 -1 -1 -1 -1 -1 
357 653 954 -1 -1 -1 -1 -1 -1 -1 -1 -1 -1 -1 -1 
110 181 336 683 931 -1 -1 -1 -1 -1 -1 -1 -1 -1 -1 
432 542 578 -1 -1 -1 -1 -1 -1 -1 -1 -1 -1 -1 -1 
175 250 440 446 554 779 989 -1 -1 -1 -1 -1 -1 -1 -1 
112 324 463 552 729 996 -1 -1 -1 -1 -1 -1 -1 -1 -1 
289 961 -1 -1 -1 -1 -1 -1 -1 -1 -1 -1 -1 -1 -1 
477 607 730 748 942 -1 -1 -1 -1 -1 -1 -1 -1 -1 -1 
187 299 462 530 611 749 818 -1 -1 -1 -1 -1 -1 -1 -1 
85 228 383 642 815 937 -1 -1 -1 -1 -1 -1 -1 -1 -1 
62 229 286 313 420 426 514 997 -1 -1 -1 -1 -1 -1 -1 
468 516 569 614 887 -1 -1 -1 -1 -1 -1 -1 -1 -1 -1 
54 354 359 630 667 -1 -1 -1 -1 -1 -1 -1 -1 -1 -1 
37 295 498 898 977 979 -1 -1 -1 -1 -1 -1 -1 -1 -1 
84 125 203 597 730 942 -1 -1 -1 -1 -1 -1 -1 -1 -1 
67 93 372 -1 -1 -1 -1 -1 -1 -1 -1 -1 -1 -1 -1 
226 241 248 290 -1 -1 -1 -1 -1 -1 -1 -1 -1 -1 -1 
258 371 546 603 780 850 -1 -1 -1 -1 -1 -1 -1 -1 -1 
410 440 554 622 674 765 -1 -1 -1 -1 -1 -1 -1 -1 -1 
55 371 379 546 559 778 801 -1 -1 -1 -1 -1 -1 -1 -1 
204 570 671 726 -1 -1 -1 -1 -1 -1 -1 -1 -1 -1 -1 
174 389 497 958 -1 -1 -1 -1 -1 -1 -1 -1 -1 -1 -1 
39 123 188 262 299 799 -1 -1 -1 -1 -1 -1 -1 -1 -1 
105 296 377 761 -1 -1 -1 -1 -1 -1 -1 -1 -1 -1 -1 
129 500 824 827 972 -1 -1 -1 -1 -1 -1 -1 -1 -1 -1 
25 46 417 453 561 593 800 922 -1 -1 -1 -1 -1 -1 -1 
653 847 975 -1 -1 -1 -1 -1 -1 -1 -1 -1 -1 -1 -1 
24 74 293 444 627 644 856 -1 -1 -1 -1 -1 -1 -1 -1 
673 733 -1 -1 -1 -1 -1 -1 -1 -1 -1 -1 -1 -1 -1 
205 285 298 390 689 868 -1 -1 -1 -1 -1 -1 -1 -1 -1 
349 364 725 -1 -1 -1 -1 -1 -1 -1 -1 -1 -1 -1 -1 
127 161 624 -1 -1 -1 -1 -1 -1 -1 -1 -1 -1 -1 -1 
201 480 823 -1 -1 -1 -1 -1 -1 -1 -1 -1 -1 -1 -1 
8 97 171 456 577 826 -1 -1 -1 -1 -1 -1 -1 -1 -1 
90 390 503 643 664 756 -1 -1 -1 -1 -1 -1 -1 -1 -1 
93 140 296 372 431 -1 -1 -1 -1 -1 -1 -1 -1 -1 -1 
78 119 301 321 510 550 917 939 -1 -1 -1 -1 -1 -1 -1 
734 883 906 -1 -1 -1 -1 -1 -1 -1 -1 -1 -1 -1 -1 
123 173 188 241 440 514 783 -1 -1 -1 -1 -1 -1 -1 -1 
120 453 593 610 786 -1 -1 -1 -1 -1 -1 -1 -1 -1 -1 
83 182 249 780 -1 -1 -1 -1 -1 -1 -1 -1 -1 -1 -1 
13 462 549 961 -1 -1 -1 -1 -1 -1 -1 -1 -1 -1 -1 
108 507 545 670 860 -1 -1 -1 -1 -1 -1 -1 -1 -1 -1 
364 393 425 613 -1 -1 -1 -1 -1 -1 -1 -1 -1 -1 -1 
72 94 175 257 503 536 -1 -1 -1 -1 -1 -1 -1 -1 -1 
724 863 982 -1 -1 -1 -1 -1 -1 -1 -1 -1 -1 -1 -1 
35 82 234 468 912 924 -1 -1 -1 -1 -1 -1 -1 -1 -1 
132 186 229 376 894 -1 -1 -1 -1 -1 -1 -1 -1 -1 -1 
2 226 904 996 -1 -1 -1 -1 -1 -1 -1 -1 -1 -1 -1 
376 409 420 684 732 887 924 -1 -1 -1 -1 -1 -1 -1 -1 
27 351 459 692 -1 -1 -1 -1 -1 -1 -1 -1 -1 -1 -1 
43 113 149 543 605 905 -1 -1 -1 -1 -1 -1 -1 -1 -1 
223 393 430 517 697 735 -1 -1 -1 -1 -1 -1 -1 -1 -1 
494 636 678 -1 -1 -1 -1 -1 -1 -1 -1 -1 -1 -1 -1 
85 154 455 479 737 770 -1 -1 -1 -1 -1 -1 -1 -1 -1 
189 214 273 451 656 840 -1 -1 -1 -1 -1 -1 -1 -1 -1 
509 537 627 672 856 968 998 -1 -1 -1 -1 -1 -1 -1 -1 
282 611 754 769 -1 -1 -1 -1 -1 -1 -1 -1 -1 -1 -1 
132 163 313 314 511 579 894 976 -1 -1 -1 -1 -1 -1 -1 
609 831 -1 -1 -1 -1 -1 -1 -1 -1 -1 -1 -1 -1 -1 
76 95 218 277 311 522 948 -1 -1 -1 -1 -1 -1 -1 -1 
2 324 639 -1 -1 -1 -1 -1 -1 -1 -1 -1 -1 -1 -1 
40 397 480 592 793 -1 -1 -1 -1 -1 -1 -1 -1 -1 -1 
21 388 785 -1 -1 -1 -1 -1 -1 -1 -1 -1 -1 -1 -1 
200 346 680 -1 -1 -1 -1 -1 -1 -1 -1 -1 -1 -1 -1 
136 318 374 456 577 794 899 911 -1 -1 -1 -1 -1 -1 -1 
129 322 500 686 785 958 -1 -1 -1 -1 -1 -1 -1 -1 -1 
100 208 496 702 995 -1 -1 -1 -1 -1 -1 -1 -1 -1 -1 
138 272 276 400 -1 -1 -1 -1 -1 -1 -1 -1 -1 -1 -1 
117 235 726 905 -1 -1 -1 -1 -1 -1 -1 -1 -1 -1 -1 
87 165 200 820 911 -1 -1 -1 -1 -1 -1 -1 -1 -1 -1 
599 662 677 946 -1 -1 -1 -1 -1 -1 -1 -1 -1 -1 -1 
177 396 454 501 948 -1 -1 -1 -1 -1 -1 -1 -1 -1 -1 
193 233 702 849 -1 -1 -1 -1 -1 -1 -1 -1 -1 -1 -1 
64 269 676 714 979 -1 -1 -1 -1 -1 -1 -1 -1 -1 -1 
160 190 582 889 946 -1 -1 -1 -1 -1 -1 -1 -1 -1 -1 
475 612 663 -1 -1 -1 -1 -1 -1 -1 -1 -1 -1 -1 -1 
15 62 172 367 457 895 -1 -1 -1 -1 -1 -1 -1 -1 -1 
219 419 508 580 907 943 961 -1 -1 -1 -1 -1 -1 -1 -1 
228 250 446 451 585 816 -1 -1 -1 -1 -1 -1 -1 -1 -1 
176 -1 -1 -1 -1 -1 -1 -1 -1 -1 -1 -1 -1 -1 -1 
321 417 676 714 875 879 -1 -1 -1 -1 -1 -1 -1 -1 -1 
19 280 529 544 559 982 -1 -1 -1 -1 -1 -1 -1 -1 -1 
79 166 260 385 -1 -1 -1 -1 -1 -1 -1 -1 -1 -1 -1 
142 145 401 418 425 438 613 701 -1 -1 -1 -1 -1 -1 -1 
202 242 538 583 745 756 936 -1 -1 -1 -1 -1 -1 -1 -1 
3 555 787 -1 -1 -1 -1 -1 -1 -1 -1 -1 -1 -1 -1 
8 207 220 251 544 982 -1 -1 -1 -1 -1 -1 -1 -1 -1 
18 152 193 233 712 834 970 -1 -1 -1 -1 -1 -1 -1 -1 
215 258 325 574 717 778 -1 -1 -1 -1 -1 -1 -1 -1 -1 
46 53 128 362 -1 -1 -1 -1 -1 -1 -1 -1 -1 -1 -1 
85 415 -1 -1 -1 -1 -1 -1 -1 -1 -1 -1 -1 -1 -1 
33 195 198 316 348 933 -1 -1 -1 -1 -1 -1 -1 -1 -1 
200 680 750 899 -1 -1 -1 -1 -1 -1 -1 -1 -1 -1 -1 
39 304 595 749 758 891 -1 -1 -1 -1 -1 -1 -1 -1 -1 
121 303 537 753 788 817 998 -1 -1 -1 -1 -1 -1 -1 -1 
269 326 331 344 752 865 -1 -1 -1 -1 -1 -1 -1 -1 -1 
139 319 520 543 690 698 945 -1 -1 -1 -1 -1 -1 -1 -1 
523 903 -1 -1 -1 -1 -1 -1 -1 -1 -1 -1 -1 -1 -1 
108 307 559 645 670 803 916 987 -1 -1 -1 -1 -1 -1 -1 
381 407 648 885 985 -1 -1 -1 -1 -1 -1 -1 -1 -1 -1 
167 170 282 463 492 641 -1 -1 -1 -1 -1 -1 -1 -1 -1 
197 747 806 -1 -1 -1 -1 -1 -1 -1 -1 -1 -1 -1 -1 
45 121 695 998 -1 -1 -1 -1 -1 -1 -1 -1 -1 -1 -1 
158 276 567 857 903 -1 -1 -1 -1 -1 -1 -1 -1 -1 -1 
24 343 378 563 644 -1 -1 -1 -1 -1 -1 -1 -1 -1 -1 
52 160 441 582 662 -1 -1 -1 -1 -1 -1 -1 -1 -1 -1 
43 205 217 235 543 790 -1 -1 -1 -1 -1 -1 -1 -1 -1 
51 169 208 395 485 705 -1 -1 -1 -1 -1 -1 -1 -1 -1 
187 199 295 459 754 898 -1 -1 -1 -1 -1 -1 -1 -1 -1 
33 120 933 -1 -1 -1 -1 -1 -1 -1 -1 -1 -1 -1 -1 
411 708 -1 -1 -1 -1 -1 -1 -1 -1 -1 -1 -1 -1 -1 
310 483 498 628 677 -1 -1 -1 -1 -1 -1 -1 -1 -1 -1 
667 -1 -1 -1 -1 -1 -1 -1 -1 -1 -1 -1 -1 -1 -1 
78 321 651 709 842 -1 -1 -1 -1 -1 -1 -1 -1 -1 -1 
25 46 83 211 620 688 922 -1 -1 -1 -1 -1 -1 -1 -1 
296 300 964 -1 -1 -1 -1 -1 -1 -1 -1 -1 -1 -1 -1 
61 122 267 363 398 623 731 -1 -1 -1 -1 -1 -1 -1 -1 
310 321 338 532 651 714 842 -1 -1 -1 -1 -1 -1 -1 -1 
270 342 407 666 761 885 -1 -1 -1 -1 -1 -1 -1 -1 -1 
297 466 558 -1 -1 -1 -1 -1 -1 -1 -1 -1 -1 -1 -1 
818 -1 -1 -1 -1 -1 -1 -1 -1 -1 -1 -1 -1 -1 -1 
239 798 906 -1 -1 -1 -1 -1 -1 -1 -1 -1 -1 -1 -1 
58 196 212 445 487 -1 -1 -1 -1 -1 -1 -1 -1 -1 -1 
531 861 880 963 985 -1 -1 -1 -1 -1 -1 -1 -1 -1 -1 
210 223 433 486 725 735 990 -1 -1 -1 -1 -1 -1 -1 -1 
35 468 516 684 772 810 924 973 -1 -1 -1 -1 -1 -1 -1 
35 600 695 757 912 -1 -1 -1 -1 -1 -1 -1 -1 -1 -1 
68 190 332 524 596 836 -1 -1 -1 -1 -1 -1 -1 -1 -1 
69 166 385 471 725 990 -1 -1 -1 -1 -1 -1 -1 -1 -1 
39 123 188 253 309 347 365 749 855 -1 -1 -1 -1 -1 -1 
14 383 411 479 642 921 -1 -1 -1 -1 -1 -1 -1 -1 -1 
166 506 548 941 -1 -1 -1 -1 -1 -1 -1 -1 -1 -1 -1 
132 241 313 314 808 819 -1 -1 -1 -1 -1 -1 -1 -1 -1 
15 148 213 288 367 838 993 -1 -1 -1 -1 -1 -1 -1 -1 
157 225 253 309 365 367 579 918 -1 -1 -1 -1 -1 -1 -1 
1 127 518 604 606 655 661 -1 -1 -1 -1 -1 -1 -1 -1 
187 225 295 331 611 774 870 -1 -1 -1 -1 -1 -1 -1 -1 
136 705 750 826 854 -1 -1 -1 -1 -1 -1 -1 -1 -1 -1 
95 311 457 501 915 -1 -1 -1 -1 -1 -1 -1 -1 -1 -1 
21 59 129 358 500 539 568 619 -1 -1 -1 -1 -1 -1 -1 
290 413 450 700 738 938 -1 -1 -1 -1 -1 -1 -1 -1 -1 
20 158 429 859 865 -1 -1 -1 -1 -1 -1 -1 -1 -1 -1 
266 409 616 638 809 -1 -1 -1 -1 -1 -1 -1 -1 -1 -1 
113 726 812 830 -1 -1 -1 -1 -1 -1 -1 -1 -1 -1 -1 
219 289 657 798 883 961 -1 -1 -1 -1 -1 -1 -1 -1 -1 
403 419 424 508 839 -1 -1 -1 -1 -1 -1 -1 -1 -1 -1 
294 306 487 512 720 976 -1 -1 -1 -1 -1 -1 -1 -1 -1 
99 294 460 557 707 973 -1 -1 -1 -1 -1 -1 -1 -1 -1 
75 131 386 673 687 709 -1 -1 -1 -1 -1 -1 -1 -1 -1 
136 318 369 556 826 831 -1 -1 -1 -1 -1 -1 -1 -1 -1 
807 888 -1 -1 -1 -1 -1 -1 -1 -1 -1 -1 -1 -1 -1 
431 598 -1 -1 -1 -1 -1 -1 -1 -1 -1 -1 -1 -1 -1 
16 18 193 547 636 940 -1 -1 -1 -1 -1 -1 -1 -1 -1 
55 900 927 -1 -1 -1 -1 -1 -1 -1 -1 -1 -1 -1 -1 
116 307 545 860 954 984 -1 -1 -1 -1 -1 -1 -1 -1 -1 
119 128 348 510 631 797 -1 -1 -1 -1 -1 -1 -1 -1 -1 
29 157 338 365 896 -1 -1 -1 -1 -1 -1 -1 -1 -1 -1 
100 101 374 456 678 -1 -1 -1 -1 -1 -1 -1 -1 -1 -1 
535 652 -1 -1 -1 -1 -1 -1 -1 -1 -1 -1 -1 -1 -1 
385 526 892 -1 -1 -1 -1 -1 -1 -1 -1 -1 -1 -1 -1 
25 92 323 417 676 786 876 -1 -1 -1 -1 -1 -1 -1 -1 
81 291 345 -1 -1 -1 -1 -1 -1 -1 -1 -1 -1 -1 -1 
234 468 575 807 810 887 973 -1 -1 -1 -1 -1 -1 -1 -1 
127 302 354 382 521 624 704 -1 -1 -1 -1 -1 -1 -1 -1 
202 242 591 727 936 -1 -1 -1 -1 -1 -1 -1 -1 -1 -1 
150 182 213 625 915 993 -1 -1 -1 -1 -1 -1 -1 -1 -1 
30 89 411 435 759 -1 -1 -1 -1 -1 -1 -1 -1 -1 -1 
236 240 248 290 554 682 700 738 -1 -1 -1 -1 -1 -1 -1 
180 185 341 691 -1 -1 -1 -1 -1 -1 -1 -1 -1 -1 -1 
110 336 763 993 -1 -1 -1 -1 -1 -1 -1 -1 -1 -1 -1 
70 593 -1 -1 -1 -1 -1 -1 -1 -1 -1 -1 -1 -1 -1 
33 853 871 -1 -1 -1 -1 -1 -1 -1 -1 -1 -1 -1 -1 
196 230 268 557 588 710 -1 -1 -1 -1 -1 -1 -1 -1 -1 
102 207 465 760 984 -1 -1 -1 -1 -1 -1 -1 -1 -1 -1 
194 202 591 756 846 926 974 -1 -1 -1 -1 -1 -1 -1 -1 
85 228 538 683 694 770 -1 -1 -1 -1 -1 -1 -1 -1 -1 
77 450 542 663 902 -1 -1 -1 -1 -1 -1 -1 -1 -1 -1 
78 308 532 550 696 797 -1 -1 -1 -1 -1 -1 -1 -1 -1 
16 102 743 914 -1 -1 -1 -1 -1 -1 -1 -1 -1 -1 -1 
79 548 893 -1 -1 -1 -1 -1 -1 -1 -1 -1 -1 -1 -1 
125 477 768 775 999 -1 -1 -1 -1 -1 -1 -1 -1 -1 -1 
4 216 219 839 -1 -1 -1 -1 -1 -1 -1 -1 -1 -1 -1 
78 191 198 316 587 617 -1 -1 -1 -1 -1 -1 -1 -1 -1 
527 535 543 563 858 -1 -1 -1 -1 -1 -1 -1 -1 -1 -1 
155 332 582 599 832 836 -1 -1 -1 -1 -1 -1 -1 -1 -1 
291 345 401 406 528 665 -1 -1 -1 -1 -1 -1 -1 -1 -1 
40 87 277 396 454 522 821 833 -1 -1 -1 -1 -1 -1 -1 
105 352 -1 -1 -1 -1 -1 -1 -1 -1 -1 -1 -1 -1 -1 
12 28 354 521 633 694 -1 -1 -1 -1 -1 -1 -1 -1 -1 
100 156 736 -1 -1 -1 -1 -1 -1 -1 -1 -1 -1 -1 -1 
312 603 -1 -1 -1 -1 -1 -1 -1 -1 -1 -1 -1 -1 -1 
29 32 288 321 338 -1 -1 -1 -1 -1 -1 -1 -1 -1 -1 
307 342 407 408 762 916 -1 -1 -1 -1 -1 -1 -1 -1 -1 
134 154 244 598 631 659 -1 -1 -1 -1 -1 -1 -1 -1 -1 
57 76 109 132 196 294 445 487 -1 -1 -1 -1 -1 -1 -1 
44 112 164 170 262 282 549 552 -1 -1 -1 -1 -1 -1 -1 
174 782 827 -1 -1 -1 -1 -1 -1 -1 -1 -1 -1 -1 -1 
337 368 637 655 -1 -1 -1 -1 -1 -1 -1 -1 -1 -1 -1 
60 373 430 562 665 740 -1 -1 -1 -1 -1 -1 -1 -1 -1 
164 580 767 802 839 906 -1 -1 -1 -1 -1 -1 -1 -1 -1 
168 455 585 658 696 -1 -1 -1 -1 -1 -1 -1 -1 -1 -1 
179 300 531 885 -1 -1 -1 -1 -1 -1 -1 -1 -1 -1 -1 
877 -1 -1 -1 -1 -1 -1 -1 -1 -1 -1 -1 -1 -1 -1 
69 279 461 629 725 -1 -1 -1 -1 -1 -1 -1 -1 -1 -1 
655 685 -1 -1 -1 -1 -1 -1 -1 -1 -1 -1 -1 -1 -1 
143 312 473 581 -1 -1 -1 -1 -1 -1 -1 -1 -1 -1 -1 
5 305 509 537 632 713 817 -1 -1 -1 -1 -1 -1 -1 -1 
20 429 608 994 -1 -1 -1 -1 -1 -1 -1 -1 -1 -1 -1 
274 319 329 378 712 849 -1 -1 -1 -1 -1 -1 -1 -1 -1 
314 463 552 996 -1 -1 -1 -1 -1 -1 -1 -1 -1 -1 -1 
214 322 785 -1 -1 -1 -1 -1 -1 -1 -1 -1 -1 -1 -1 
151 186 283 376 614 887 909 924 -1 -1 -1 -1 -1 -1 -1 
43 149 242 285 482 534 756 936 -1 -1 -1 -1 -1 -1 -1 
425 438 653 787 986 -1 -1 -1 -1 -1 -1 -1 -1 -1 -1 
132 350 445 487 819 908 -1 -1 -1 -1 -1 -1 -1 -1 -1 
37 225 253 310 774 979 -1 -1 -1 -1 -1 -1 -1 -1 -1 
27 133 387 498 502 599 -1 -1 -1 -1 -1 -1 -1 -1 -1 
295 317 714 774 835 977 -1 -1 -1 -1 -1 -1 -1 -1 -1 
689 731 -1 -1 -1 -1 -1 -1 -1 -1 -1 -1 -1 -1 -1 
158 515 703 -1 -1 -1 -1 -1 -1 -1 -1 -1 -1 -1 -1 
544 603 724 806 843 848 -1 -1 -1 -1 -1 -1 -1 -1 -1 
92 118 366 417 453 687 -1 -1 -1 -1 -1 -1 -1 -1 -1 
116 357 490 916 935 -1 -1 -1 -1 -1 -1 -1 -1 -1 -1 
179 428 531 721 861 885 -1 -1 -1 -1 -1 -1 -1 -1 -1 
320 364 975 -1 -1 -1 -1 -1 -1 -1 -1 -1 -1 -1 -1 
8 544 559 618 645 647 751 860 -1 -1 -1 -1 -1 -1 -1 
36 130 153 255 536 -1 -1 -1 -1 -1 -1 -1 -1 -1 -1 
17 80 370 384 410 446 451 525 765 -1 -1 -1 -1 -1 -1 
210 433 886 890 -1 -1 -1 -1 -1 -1 -1 -1 -1 -1 -1 
114 341 342 668 -1 -1 -1 -1 -1 -1 -1 -1 -1 -1 -1 
420 504 757 -1 -1 -1 -1 -1 -1 -1 -1 -1 -1 -1 -1 
172 457 895 927 931 -1 -1 -1 -1 -1 -1 -1 -1 -1 -1 
104 473 711 969 -1 -1 -1 -1 -1 -1 -1 -1 -1 -1 -1 
100 293 496 736 828 -1 -1 -1 -1 -1 -1 -1 -1 -1 -1 
512 639 766 809 971 -1 -1 -1 -1 -1 -1 -1 -1 -1 -1 
257 286 305 426 514 771 -1 -1 -1 -1 -1 -1 -1 -1 -1 
121 414 444 757 817 856 864 -1 -1 -1 -1 -1 -1 -1 -1 
47 84 624 748 942 -1 -1 -1 -1 -1 -1 -1 -1 -1 -1 
```
