## Supplementary material for "Small subpopulations of β-cells do not drive islet oscillatory [Ca^2+^] dynamics via gap junction communication": S1 File: out_4396362.out

```
Reading input from file sphereInput
   eventspercycle : 20
   N : 4000
   initialpf : 0.01
   maxpf : 0.95
   temp : 0
   growthrate : 0.001
   maxpressure : 100000
   maxcollisionrate : 10000
   bidispersityratio : 0.5
   bidispersityfraction : 0
   massratio : 1
   hardwallBC : 0
   readfile : new
   writefile : write.dat
   datafile : stats.dat
ngrids = 59
DIM = 3
Creating new positions of spheres
need to reduce ngrids to 58
need to reduce ngrids to 57
need to reduce ngrids to 56
need to reduce ngrids to 55
need to reduce ngrids to 54
need to reduce ngrids to 53
need to reduce ngrids to 52
need to reduce ngrids to 51
need to reduce ngrids to 50
need to reduce ngrids to 49
need to reduce ngrids to 48
need to reduce ngrids to 47
need to reduce ngrids to 46
need to reduce ngrids to 45
need to reduce ngrids to 44
need to reduce ngrids to 43
need to reduce ngrids to 42
need to reduce ngrids to 41
need to reduce ngrids to 40
need to reduce ngrids to 39
need to reduce ngrids to 38
need to reduce ngrids to 37
need to reduce ngrids to 36
need to reduce ngrids to 35
need to reduce ngrids to 34
need to reduce ngrids to 33
need to reduce ngrids to 32
need to reduce ngrids to 31
need to reduce ngrids to 30
need to reduce ngrids to 29
need to reduce ngrids to 28
need to reduce ngrids to 27
need to reduce ngrids to 26
need to reduce ngrids to 25
need to reduce ngrids to 24
need to reduce ngrids to 23
need to reduce ngrids to 22
need to reduce ngrids to 21
need to reduce ngrids to 20
need to reduce ngrids to 19
need to reduce ngrids to 18
b.pf = 0.351481
b.pressure = 5.22068
b.collisionrate = 303684
NN10A.txt
1000
240 637 685 -1 -1 -1 -1 -1 -1 -1 -1 -1 -1 -1 -1 
481 637 897 -1 -1 -1 -1 -1 -1 -1 -1 -1 -1 -1 -1 
7 638 809 822 -1 -1 -1 -1 -1 -1 -1 -1 -1 -1 -1 
438 701 847 -1 -1 -1 -1 -1 -1 -1 -1 -1 -1 -1 -1 
380 943 -1 -1 -1 -1 -1 -1 -1 -1 -1 -1 -1 -1 -1 
537 672 713 968 -1 -1 -1 -1 -1 -1 -1 -1 -1 -1 -1 
188 189 304 347 370 -1 -1 -1 -1 -1 -1 -1 -1 -1 -1 
2 315 -1 -1 -1 -1 -1 -1 -1 -1 -1 -1 -1 -1 -1 
97 220 369 577 794 848 987 -1 -1 -1 -1 -1 -1 -1 -1 
60 255 507 545 740 -1 -1 -1 -1 -1 -1 -1 -1 -1 -1 
210 223 246 399 570 615 -1 -1 -1 -1 -1 -1 -1 -1 -1 
28 259 442 633 -1 -1 -1 -1 -1 -1 -1 -1 -1 -1 -1 
237 423 521 538 745 950 -1 -1 -1 -1 -1 -1 -1 -1 -1 
68 164 353 549 802 -1 -1 -1 -1 -1 -1 -1 -1 -1 -1 
88 584 739 892 -1 -1 -1 -1 -1 -1 -1 -1 -1 -1 -1 
173 422 838 895 -1 -1 -1 -1 -1 -1 -1 -1 -1 -1 -1 
18 914 940 -1 -1 -1 -1 -1 -1 -1 -1 -1 -1 -1 -1 
80 446 525 607 989 -1 -1 -1 -1 -1 -1 -1 -1 -1 -1 
16 712 849 914 -1 -1 -1 -1 -1 -1 -1 -1 -1 -1 -1 
634 843 -1 -1 -1 -1 -1 -1 -1 -1 -1 -1 -1 -1 -1 
50 903 969 -1 -1 -1 -1 -1 -1 -1 -1 -1 -1 -1 -1 
358 388 568 619 824 901 -1 -1 -1 -1 -1 -1 -1 -1 -1 
267 689 -1 -1 -1 -1 -1 -1 -1 -1 -1 -1 -1 -1 -1 
519 616 -1 -1 -1 -1 -1 -1 -1 -1 -1 -1 -1 -1 -1 
293 788 866 -1 -1 -1 -1 -1 -1 -1 -1 -1 -1 -1 -1 
46 83 119 211 301 786 876 922 -1 -1 -1 -1 -1 -1 -1 
70 325 448 -1 -1 -1 -1 -1 -1 -1 -1 -1 -1 -1 -1 
133 199 295 811 978 -1 -1 -1 -1 -1 -1 -1 -1 -1 -1 
11 442 486 633 694 739 950 -1 -1 -1 -1 -1 -1 -1 -1 
347 365 658 918 953 -1 -1 -1 -1 -1 -1 -1 -1 -1 -1 
89 435 928 -1 -1 -1 -1 -1 -1 -1 -1 -1 -1 -1 -1 
75 617 662 -1 -1 -1 -1 -1 -1 -1 -1 -1 -1 -1 -1 
83 146 150 288 301 321 338 953 -1 -1 -1 -1 -1 -1 -1 
141 348 352 853 871 933 -1 -1 -1 -1 -1 -1 -1 -1 -1 
57 148 157 311 367 445 541 579 -1 -1 -1 -1 -1 -1 -1 
45 757 807 887 888 -1 -1 -1 -1 -1 -1 -1 -1 -1 -1 
94 130 255 452 679 988 -1 -1 -1 -1 -1 -1 -1 -1 -1 
187 253 332 355 483 498 595 774 977 -1 -1 -1 -1 -1 -1 
63 285 534 576 -1 -1 -1 -1 -1 -1 -1 -1 -1 -1 -1 
188 580 674 749 783 855 891 -1 -1 -1 -1 -1 -1 -1 -1 
87 564 609 823 948 -1 -1 -1 -1 -1 -1 -1 -1 -1 -1 
116 495 545 547 645 740 -1 -1 -1 -1 -1 -1 -1 -1 -1 
80 271 334 410 413 518 700 -1 -1 -1 -1 -1 -1 -1 -1 
149 285 482 534 543 812 868 974 -1 -1 -1 -1 -1 -1 -1 
112 164 327 552 649 734 957 -1 -1 -1 -1 -1 -1 -1 -1 
35 231 516 864 -1 -1 -1 -1 -1 -1 -1 -1 -1 -1 -1 
25 141 211 688 786 851 876 -1 -1 -1 -1 -1 -1 -1 -1 
624 748 999 -1 -1 -1 -1 -1 -1 -1 -1 -1 -1 -1 -1 
153 162 335 488 751 -1 -1 -1 -1 -1 -1 -1 -1 -1 -1 
51 208 680 736 -1 -1 -1 -1 -1 -1 -1 -1 -1 -1 -1 
20 184 215 224 448 608 -1 -1 -1 -1 -1 -1 -1 -1 -1 
49 234 261 485 750 869 -1 -1 -1 -1 -1 -1 -1 -1 -1 
98 160 441 500 539 628 867 -1 -1 -1 -1 -1 -1 -1 -1 
362 472 590 669 851 -1 -1 -1 -1 -1 -1 -1 -1 -1 -1 
63 382 439 773 -1 -1 -1 -1 -1 -1 -1 -1 -1 -1 -1 
146 443 546 780 915 -1 -1 -1 -1 -1 -1 -1 -1 -1 -1 
272 467 588 -1 -1 -1 -1 -1 -1 -1 -1 -1 -1 -1 -1 
34 132 229 311 313 499 956 -1 -1 -1 -1 -1 -1 -1 -1 
230 275 487 533 720 884 -1 -1 -1 -1 -1 -1 -1 -1 -1 
98 129 214 254 358 646 901 -1 -1 -1 -1 -1 -1 -1 -1 
9 430 545 591 648 960 -1 -1 -1 -1 -1 -1 -1 -1 -1 
398 623 731 878 -1 -1 -1 -1 -1 -1 -1 -1 -1 -1 -1 
252 311 313 771 838 -1 -1 -1 -1 -1 -1 -1 -1 -1 -1 
38 54 359 427 576 630 -1 -1 -1 -1 -1 -1 -1 -1 -1 
133 317 366 515 703 714 835 -1 -1 -1 -1 -1 -1 -1 -1 
219 232 403 -1 -1 -1 -1 -1 -1 -1 -1 -1 -1 -1 -1 
125 447 744 -1 -1 -1 -1 -1 -1 -1 -1 -1 -1 -1 -1 
79 93 372 435 526 776 -1 -1 -1 -1 -1 -1 -1 -1 -1 
13 111 596 889 -1 -1 -1 -1 -1 -1 -1 -1 -1 -1 -1 
166 375 385 629 725 890 965 -1 -1 -1 -1 -1 -1 -1 -1 
26 448 593 932 -1 -1 -1 -1 -1 -1 -1 -1 -1 -1 -1 
204 238 356 605 -1 -1 -1 -1 -1 -1 -1 -1 -1 -1 -1 
94 175 181 536 805 -1 -1 -1 -1 -1 -1 -1 -1 -1 -1 
287 -1 -1 -1 -1 -1 -1 -1 -1 -1 -1 -1 -1 -1 -1 
169 208 444 600 627 736 788 -1 -1 -1 -1 -1 -1 -1 -1 
31 434 673 677 910 -1 -1 -1 -1 -1 -1 -1 -1 -1 -1 
196 218 445 522 821 956 -1 -1 -1 -1 -1 -1 -1 -1 -1 
340 542 938 -1 -1 -1 -1 -1 -1 -1 -1 -1 -1 -1 -1 
195 316 434 510 797 875 939 944 -1 -1 -1 -1 -1 -1 -1 
67 93 260 375 526 844 941 -1 -1 -1 -1 -1 -1 -1 -1 
17 42 446 704 989 -1 -1 -1 -1 -1 -1 -1 -1 -1 -1 
113 528 605 923 -1 -1 -1 -1 -1 -1 -1 -1 -1 -1 -1 
265 807 -1 -1 -1 -1 -1 -1 -1 -1 -1 -1 -1 -1 -1 
25 32 146 150 211 801 876 -1 -1 -1 -1 -1 -1 -1 -1 
466 730 748 775 999 -1 -1 -1 -1 -1 -1 -1 -1 -1 -1 
629 642 737 770 815 852 937 -1 -1 -1 -1 -1 -1 -1 -1 
246 356 399 -1 -1 -1 -1 -1 -1 -1 -1 -1 -1 -1 -1 
40 136 346 396 454 609 831 948 -1 -1 -1 -1 -1 -1 -1 
14 259 385 471 642 739 -1 -1 -1 -1 -1 -1 -1 -1 -1 
30 322 389 928 -1 -1 -1 -1 -1 -1 -1 -1 -1 -1 -1 
240 503 632 643 664 795 -1 -1 -1 -1 -1 -1 -1 -1 -1 
334 447 661 744 -1 -1 -1 -1 -1 -1 -1 -1 -1 -1 -1 
118 366 417 491 676 922 983 -1 -1 -1 -1 -1 -1 -1 -1 
67 79 140 372 776 796 -1 -1 -1 -1 -1 -1 -1 -1 -1 
36 72 194 536 805 -1 -1 -1 -1 -1 -1 -1 -1 -1 -1 
218 292 443 501 541 821 900 -1 -1 -1 -1 -1 -1 -1 -1 
224 269 429 491 515 752 -1 -1 -1 -1 -1 -1 -1 -1 -1 
8 159 171 251 794 -1 -1 -1 -1 -1 -1 -1 -1 -1 -1 
52 59 129 254 553 587 628 646 -1 -1 -1 -1 -1 -1 -1 
151 306 460 557 909 -1 -1 -1 -1 -1 -1 -1 -1 -1 -1 
156 374 496 828 919 951 995 -1 -1 -1 -1 -1 -1 -1 -1 
678 919 -1 -1 -1 -1 -1 -1 -1 -1 -1 -1 -1 -1 -1 
490 935 940 -1 -1 -1 -1 -1 -1 -1 -1 -1 -1 -1 -1 
270 279 381 697 -1 -1 -1 -1 -1 -1 -1 -1 -1 -1 -1 
143 277 484 493 592 711 994 -1 -1 -1 -1 -1 -1 -1 -1 
243 296 352 377 784 949 -1 -1 -1 -1 -1 -1 -1 -1 -1 
135 303 652 753 -1 -1 -1 -1 -1 -1 -1 -1 -1 -1 -1 
357 555 634 -1 -1 -1 -1 -1 -1 -1 -1 -1 -1 -1 -1 
182 507 618 803 860 -1 -1 -1 -1 -1 -1 -1 -1 -1 -1 
294 499 522 571 710 956 -1 -1 -1 -1 -1 -1 -1 -1 -1 
422 585 658 763 931 -1 -1 -1 -1 -1 -1 -1 -1 -1 -1 
68 124 540 660 -1 -1 -1 -1 -1 -1 -1 -1 -1 -1 -1 
44 170 463 552 729 766 957 -1 -1 -1 -1 -1 -1 -1 -1 
81 605 812 905 -1 -1 -1 -1 -1 -1 -1 -1 -1 -1 -1 
342 513 590 761 991 -1 -1 -1 -1 -1 -1 -1 -1 -1 -1 
354 558 589 633 -1 -1 -1 -1 -1 -1 -1 -1 -1 -1 -1 
41 418 478 545 916 984 -1 -1 -1 -1 -1 -1 -1 -1 -1 
235 543 830 -1 -1 -1 -1 -1 -1 -1 -1 -1 -1 -1 -1 
92 366 983 -1 -1 -1 -1 -1 -1 -1 -1 -1 -1 -1 -1 
25 128 141 195 301 348 797 917 -1 -1 -1 -1 -1 -1 -1 
453 561 733 800 871 -1 -1 -1 -1 -1 -1 -1 -1 -1 -1 
135 444 753 856 864 998 -1 -1 -1 -1 -1 -1 -1 -1 -1 
221 363 398 436 476 878 -1 -1 -1 -1 -1 -1 -1 -1 -1 
188 299 309 314 511 783 799 891 -1 -1 -1 -1 -1 -1 -1 
111 167 353 530 540 -1 -1 -1 -1 -1 -1 -1 -1 -1 -1 
66 404 597 744 775 942 -1 -1 -1 -1 -1 -1 -1 -1 -1 
392 542 578 738 -1 -1 -1 -1 -1 -1 -1 -1 -1 -1 -1 
161 337 518 604 792 897 925 -1 -1 -1 -1 -1 -1 -1 -1 
119 211 851 917 -1 -1 -1 -1 -1 -1 -1 -1 -1 -1 -1 
59 98 500 785 827 901 -1 -1 -1 -1 -1 -1 -1 -1 -1 
36 172 335 405 426 509 988 -1 -1 -1 -1 -1 -1 -1 -1 
386 502 687 714 910 -1 -1 -1 -1 -1 -1 -1 -1 -1 -1 
57 229 294 313 808 819 894 956 976 -1 -1 -1 -1 -1 -1 
27 64 317 502 692 978 -1 -1 -1 -1 -1 -1 -1 -1 -1 
154 308 322 497 955 -1 -1 -1 -1 -1 -1 -1 -1 -1 -1 
106 121 -1 -1 -1 -1 -1 -1 -1 -1 -1 -1 -1 -1 -1 
87 396 454 577 826 899 911 -1 -1 -1 -1 -1 -1 -1 -1 
245 320 -1 -1 -1 -1 -1 -1 -1 -1 -1 -1 -1 -1 -1 
741 829 -1 -1 -1 -1 -1 -1 -1 -1 -1 -1 -1 -1 -1 
192 319 482 543 858 -1 -1 -1 -1 -1 -1 -1 -1 -1 -1 
93 461 548 699 796 -1 -1 -1 -1 -1 -1 -1 -1 -1 -1 
33 46 119 195 561 -1 -1 -1 -1 -1 -1 -1 -1 -1 -1 
373 418 613 845 -1 -1 -1 -1 -1 -1 -1 -1 -1 -1 -1 
104 397 564 967 -1 -1 -1 -1 -1 -1 -1 -1 -1 -1 -1 
146 148 157 292 323 326 338 541 -1 -1 -1 -1 -1 -1 -1 
401 613 845 -1 -1 -1 -1 -1 -1 -1 -1 -1 -1 -1 -1 
32 55 83 144 150 323 -1 -1 -1 -1 -1 -1 -1 -1 -1 
189 216 304 370 451 525 597 -1 -1 -1 -1 -1 -1 -1 -1 
34 144 157 288 367 541 895 -1 -1 -1 -1 -1 -1 -1 -1 
43 204 482 534 605 812 974 -1 -1 -1 -1 -1 -1 -1 -1 
32 83 146 288 625 927 -1 -1 -1 -1 -1 -1 -1 -1 -1 
99 283 449 614 635 973 -1 -1 -1 -1 -1 -1 -1 -1 -1 
233 319 452 573 679 718 849 -1 -1 -1 -1 -1 -1 -1 -1 
48 162 255 495 507 988 -1 -1 -1 -1 -1 -1 -1 -1 -1 
134 168 455 659 815 955 -1 -1 -1 -1 -1 -1 -1 -1 -1 
332 355 387 946 -1 -1 -1 -1 -1 -1 -1 -1 -1 -1 -1 
100 374 728 951 -1 -1 -1 -1 -1 -1 -1 -1 -1 -1 -1 
34 144 148 225 326 367 541 579 896 918 -1 -1 -1 -1 -1 
470 515 865 903 981 -1 -1 -1 -1 -1 -1 -1 -1 -1 -1 
97 193 678 742 -1 -1 -1 -1 -1 -1 -1 -1 -1 -1 -1 
52 190 582 836 867 -1 -1 -1 -1 -1 -1 -1 -1 -1 -1 
127 604 792 -1 -1 -1 -1 -1 -1 -1 -1 -1 -1 -1 -1 
48 153 233 452 488 495 -1 -1 -1 -1 -1 -1 -1 -1 -1 
275 314 819 -1 -1 -1 -1 -1 -1 -1 -1 -1 -1 -1 -1 
13 44 289 353 549 957 961 -1 -1 -1 -1 -1 -1 -1 -1 
396 564 747 831 -1 -1 -1 -1 -1 -1 -1 -1 -1 -1 -1 
69 375 548 725 844 890 893 -1 -1 -1 -1 -1 -1 -1 -1 
124 170 282 530 540 755 862 -1 -1 -1 -1 -1 -1 -1 -1 
154 415 550 631 962 -1 -1 -1 -1 -1 -1 -1 -1 -1 -1 
74 208 444 627 869 -1 -1 -1 -1 -1 -1 -1 -1 -1 -1 
112 167 282 463 862 957 -1 -1 -1 -1 -1 -1 -1 -1 -1 
97 233 547 645 794 -1 -1 -1 -1 -1 -1 -1 -1 -1 -1 
130 457 838 993 -1 -1 -1 -1 -1 -1 -1 -1 -1 -1 -1 
15 309 511 514 799 -1 -1 -1 -1 -1 -1 -1 -1 -1 -1 
497 566 782 958 -1 -1 -1 -1 -1 -1 -1 -1 -1 -1 -1 
72 257 422 440 765 805 -1 -1 -1 -1 -1 -1 -1 -1 -1 
388 841 -1 -1 -1 -1 -1 -1 -1 -1 -1 -1 -1 -1 -1 
252 311 335 457 833 -1 -1 -1 -1 -1 -1 -1 -1 -1 -1 
231 315 458 516 569 -1 -1 -1 -1 -1 -1 -1 -1 -1 -1 
183 461 963 985 -1 -1 -1 -1 -1 -1 -1 -1 -1 -1 -1 
529 930 -1 -1 -1 -1 -1 -1 -1 -1 -1 -1 -1 -1 -1 
72 202 228 446 538 583 763 -1 -1 -1 -1 -1 -1 -1 -1 
108 618 625 670 801 927 -1 -1 -1 -1 -1 -1 -1 -1 -1 
179 244 431 -1 -1 -1 -1 -1 -1 -1 -1 -1 -1 -1 -1 
50 224 448 470 -1 -1 -1 -1 -1 -1 -1 -1 -1 -1 -1 
206 264 341 560 590 668 930 -1 -1 -1 -1 -1 -1 -1 -1 
283 376 635 808 973 -1 -1 -1 -1 -1 -1 -1 -1 -1 -1 
37 253 611 769 870 898 -1 -1 -1 -1 -1 -1 -1 -1 -1 
6 39 123 309 347 440 674 783 799 891 -1 -1 -1 -1 -1 
6 147 254 304 758 816 -1 -1 -1 -1 -1 -1 -1 -1 -1 
160 524 596 836 889 -1 -1 -1 -1 -1 -1 -1 -1 -1 -1 
566 944 -1 -1 -1 -1 -1 -1 -1 -1 -1 -1 -1 -1 -1 
139 319 329 537 672 -1 -1 -1 -1 -1 -1 -1 -1 -1 -1 
159 494 678 834 849 914 -1 -1 -1 -1 -1 -1 -1 -1 -1 
94 336 536 591 936 -1 -1 -1 -1 -1 -1 -1 -1 -1 -1 
78 119 141 316 348 561 733 853 -1 -1 -1 -1 -1 -1 -1 
76 230 487 557 588 710 884 934 956 -1 -1 -1 -1 -1 -1 
747 863 -1 -1 -1 -1 -1 -1 -1 -1 -1 -1 -1 -1 -1 
316 497 510 566 598 853 944 -1 -1 -1 -1 -1 -1 -1 -1 
27 295 387 870 -1 -1 -1 -1 -1 -1 -1 -1 -1 -1 -1 
825 831 854 -1 -1 -1 -1 -1 -1 -1 -1 -1 -1 -1 -1 
209 609 707 710 793 -1 -1 -1 -1 -1 -1 -1 -1 -1 -1 
181 336 538 846 926 936 -1 -1 -1 -1 -1 -1 -1 -1 -1 
388 730 775 -1 -1 -1 -1 -1 -1 -1 -1 -1 -1 -1 -1 
71 149 534 727 781 -1 -1 -1 -1 -1 -1 -1 -1 -1 -1 
217 390 713 790 868 -1 -1 -1 -1 -1 -1 -1 -1 -1 -1 
185 328 472 626 -1 -1 -1 -1 -1 -1 -1 -1 -1 -1 -1 
848 935 -1 -1 -1 -1 -1 -1 -1 -1 -1 -1 -1 -1 -1 
49 74 169 736 828 869 -1 -1 -1 -1 -1 -1 -1 -1 -1 
201 265 268 707 -1 -1 -1 -1 -1 -1 -1 -1 -1 -1 -1 
10 223 349 433 886 990 -1 -1 -1 -1 -1 -1 -1 -1 -1 
25 46 83 128 249 876 -1 -1 -1 -1 -1 -1 -1 -1 -1 
344 400 467 884 -1 -1 -1 -1 -1 -1 -1 -1 -1 -1 -1 
288 895 927 -1 -1 -1 -1 -1 -1 -1 -1 -1 -1 -1 -1 
59 358 656 816 972 -1 -1 -1 -1 -1 -1 -1 -1 -1 -1 
50 224 325 333 448 608 706 850 -1 -1 -1 -1 -1 -1 -1 
147 370 384 525 597 943 -1 -1 -1 -1 -1 -1 -1 -1 -1 
205 363 535 652 868 -1 -1 -1 -1 -1 -1 -1 -1 -1 -1 
76 95 344 541 821 -1 -1 -1 -1 -1 -1 -1 -1 -1 -1 
65 839 906 943 -1 -1 -1 -1 -1 -1 -1 -1 -1 -1 -1 
8 251 256 369 556 848 -1 -1 -1 -1 -1 -1 -1 -1 -1 
122 361 414 565 572 586 602 -1 -1 -1 -1 -1 -1 -1 -1 
270 381 407 653 701 -1 -1 -1 -1 -1 -1 -1 -1 -1 -1 
10 210 349 399 615 735 813 886 -1 -1 -1 -1 -1 -1 -1 
50 96 184 215 470 491 706 -1 -1 -1 -1 -1 -1 -1 -1 
157 331 611 896 898 977 -1 -1 -1 -1 -1 -1 -1 -1 -1 
241 601 746 777 809 -1 -1 -1 -1 -1 -1 -1 -1 -1 -1 
275 641 741 755 -1 -1 -1 -1 -1 -1 -1 -1 -1 -1 -1 
181 446 538 607 683 770 840 937 -1 -1 -1 -1 -1 -1 -1 
57 132 313 376 420 499 732 771 808 -1 -1 -1 -1 -1 -1 
58 196 487 557 722 934 -1 -1 -1 -1 -1 -1 -1 -1 -1 
45 178 361 458 516 -1 -1 -1 -1 -1 -1 -1 -1 -1 -1 
65 -1 -1 -1 -1 -1 -1 -1 -1 -1 -1 -1 -1 -1 -1 
152 162 171 452 495 573 834 849 -1 -1 -1 -1 -1 -1 -1 
51 261 485 575 807 924 -1 -1 -1 -1 -1 -1 -1 -1 -1 
117 830 868 -1 -1 -1 -1 -1 -1 -1 -1 -1 -1 -1 -1 
240 271 578 606 700 738 929 -1 -1 -1 -1 -1 -1 -1 -1 
12 423 486 629 694 -1 -1 -1 -1 -1 -1 -1 -1 -1 -1 
71 356 406 528 -1 -1 -1 -1 -1 -1 -1 -1 -1 -1 -1 
327 340 450 657 663 883 -1 -1 -1 -1 -1 -1 -1 -1 -1 
0 90 236 632 682 929 -1 -1 -1 -1 -1 -1 -1 -1 -1 
226 514 777 799 894 -1 -1 -1 -1 -1 -1 -1 -1 -1 -1 
423 621 727 745 846 926 974 -1 -1 -1 -1 -1 -1 -1 -1 
105 284 -1 -1 -1 -1 -1 -1 -1 -1 -1 -1 -1 -1 -1 
183 372 659 737 955 -1 -1 -1 -1 -1 -1 -1 -1 -1 -1 
137 -1 -1 -1 -1 -1 -1 -1 -1 -1 -1 -1 -1 -1 -1 
10 86 356 402 570 615 -1 -1 -1 -1 -1 -1 -1 -1 -1 
310 365 483 532 553 758 -1 -1 -1 -1 -1 -1 -1 -1 -1 
290 594 777 929 -1 -1 -1 -1 -1 -1 -1 -1 -1 -1 -1 
211 328 666 688 801 -1 -1 -1 -1 -1 -1 -1 -1 -1 -1 
422 440 451 585 765 840 -1 -1 -1 -1 -1 -1 -1 -1 -1 
97 220 719 760 848 -1 -1 -1 -1 -1 -1 -1 -1 -1 -1 
62 177 395 426 499 -1 -1 -1 -1 -1 -1 -1 -1 -1 -1 
37 187 365 595 749 891 896 977 -1 -1 -1 -1 -1 -1 -1 
59 98 189 524 646 715 758 -1 -1 -1 -1 -1 -1 -1 -1 
9 36 153 495 562 679 988 -1 -1 -1 -1 -1 -1 -1 -1 
220 556 -1 -1 -1 -1 -1 -1 -1 -1 -1 -1 -1 -1 -1 
175 503 554 594 805 997 -1 -1 -1 -1 -1 -1 -1 -1 -1 
473 581 608 778 850 -1 -1 -1 -1 -1 -1 -1 -1 -1 -1 
11 88 471 584 -1 -1 -1 -1 -1 -1 -1 -1 -1 -1 -1 
79 844 -1 -1 -1 -1 -1 -1 -1 -1 -1 -1 -1 -1 -1 
51 234 575 750 -1 -1 -1 -1 -1 -1 -1 -1 -1 -1 -1 
263 299 549 552 783 957 -1 -1 -1 -1 -1 -1 -1 -1 -1 
262 327 580 601 657 -1 -1 -1 -1 -1 -1 -1 -1 -1 -1 
185 280 328 342 408 590 -1 -1 -1 -1 -1 -1 -1 -1 -1 
82 209 460 707 -1 -1 -1 -1 -1 -1 -1 -1 -1 -1 -1 
286 305 409 504 602 904 -1 -1 -1 -1 -1 -1 -1 -1 -1 
22 298 368 623 637 689 878 -1 -1 -1 -1 -1 -1 -1 -1 
209 460 557 934 -1 -1 -1 -1 -1 -1 -1 -1 -1 -1 -1 
96 323 326 491 515 752 835 857 -1 -1 -1 -1 -1 -1 -1 
103 222 381 407 653 880 -1 -1 -1 -1 -1 -1 -1 -1 -1 
42 236 518 606 643 -1 -1 -1 -1 -1 -1 -1 -1 -1 -1 
56 400 533 829 -1 -1 -1 -1 -1 -1 -1 -1 -1 -1 -1 
437 525 656 816 -1 -1 -1 -1 -1 -1 -1 -1 -1 -1 -1 
378 494 496 681 970 -1 -1 -1 -1 -1 -1 -1 -1 -1 -1 
58 163 227 350 641 720 741 -1 -1 -1 -1 -1 -1 -1 -1 
400 467 829 865 -1 -1 -1 -1 -1 -1 -1 -1 -1 -1 -1 
104 564 592 821 948 -1 -1 -1 -1 -1 -1 -1 -1 -1 -1 
371 484 544 647 724 747 -1 -1 -1 -1 -1 -1 -1 -1 -1 
103 461 725 965 -1 -1 -1 -1 -1 -1 -1 -1 -1 -1 -1 
264 307 379 408 559 691 843 -1 -1 -1 -1 -1 -1 -1 -1 
290 475 519 738 746 -1 -1 -1 -1 -1 -1 -1 -1 -1 -1 
167 170 299 818 862 957 -1 -1 -1 -1 -1 -1 -1 -1 -1 
151 186 614 635 684 973 -1 -1 -1 -1 -1 -1 -1 -1 -1 
243 360 -1 -1 -1 -1 -1 -1 -1 -1 -1 -1 -1 -1 -1 
38 43 390 756 790 974 -1 -1 -1 -1 -1 -1 -1 -1 -1 
266 305 420 514 594 771 997 -1 -1 -1 -1 -1 -1 -1 -1 
73 397 564 -1 -1 -1 -1 -1 -1 -1 -1 -1 -1 -1 -1 
32 148 150 213 895 953 -1 -1 -1 -1 -1 -1 -1 -1 -1 
164 767 906 -1 -1 -1 -1 -1 -1 -1 -1 -1 -1 -1 -1 
248 281 450 622 777 902 929 -1 -1 -1 -1 -1 -1 -1 -1 
345 528 923 947 -1 -1 -1 -1 -1 -1 -1 -1 -1 -1 -1 
95 144 443 493 541 752 -1 -1 -1 -1 -1 -1 -1 -1 -1 
24 329 627 788 995 -1 -1 -1 -1 -1 -1 -1 -1 -1 -1 
109 132 376 487 557 908 909 956 -1 -1 -1 -1 -1 -1 -1 
27 199 317 459 774 870 898 979 -1 -1 -1 -1 -1 -1 -1 
105 431 784 796 877 -1 -1 -1 -1 -1 -1 -1 -1 -1 -1 
466 558 708 730 748 881 -1 -1 -1 -1 -1 -1 -1 -1 -1 
267 481 664 689 790 -1 -1 -1 -1 -1 -1 -1 -1 -1 -1 
123 262 282 314 769 783 -1 -1 -1 -1 -1 -1 -1 -1 -1 
699 761 877 963 -1 -1 -1 -1 -1 -1 -1 -1 -1 -1 -1 
25 32 119 321 640 797 -1 -1 -1 -1 -1 -1 -1 -1 -1 
354 382 589 925 -1 -1 -1 -1 -1 -1 -1 -1 -1 -1 -1 
106 343 644 652 856 -1 -1 -1 -1 -1 -1 -1 -1 -1 -1 
6 147 189 508 855 -1 -1 -1 -1 -1 -1 -1 -1 -1 -1 
266 286 594 602 968 997 -1 -1 -1 -1 -1 -1 -1 -1 -1 
99 720 722 908 -1 -1 -1 -1 -1 -1 -1 -1 -1 -1 -1 
280 357 408 860 916 954 -1 -1 -1 -1 -1 -1 -1 -1 -1 
134 587 646 696 939 -1 -1 -1 -1 -1 -1 -1 -1 -1 -1 
123 173 188 347 365 367 511 891 896 -1 -1 -1 -1 -1 -1 
247 483 498 532 651 873 879 977 -1 -1 -1 -1 -1 -1 -1 
34 57 62 177 499 821 900 -1 -1 -1 -1 -1 -1 -1 -1 
473 581 952 967 -1 -1 -1 -1 -1 -1 -1 -1 -1 -1 -1 
57 62 132 229 511 514 771 819 894 -1 -1 -1 -1 -1 -1 
123 163 299 819 894 971 -1 -1 -1 -1 -1 -1 -1 -1 -1 
7 178 569 -1 -1 -1 -1 -1 -1 -1 -1 -1 -1 -1 -1 
78 195 198 434 853 944 -1 -1 -1 -1 -1 -1 -1 -1 -1 
64 133 295 351 714 979 -1 -1 -1 -1 -1 -1 -1 -1 -1 
456 556 728 826 911 -1 -1 -1 -1 -1 -1 -1 -1 -1 -1 
139 152 192 329 858 970 -1 -1 -1 -1 -1 -1 -1 -1 -1 
137 506 986 -1 -1 -1 -1 -1 -1 -1 -1 -1 -1 -1 -1 
32 301 338 532 797 842 875 879 953 -1 -1 -1 -1 -1 -1 
89 134 827 972 -1 -1 -1 -1 -1 -1 -1 -1 -1 -1 -1 
144 146 269 491 676 922 -1 -1 -1 -1 -1 -1 -1 -1 -1 
639 729 766 822 -1 -1 -1 -1 -1 -1 -1 -1 -1 -1 -1 
26 215 333 546 620 706 717 850 -1 -1 -1 -1 -1 -1 -1 
144 157 269 331 541 752 857 -1 -1 -1 -1 -1 -1 -1 -1 
44 239 263 475 601 612 734 -1 -1 -1 -1 -1 -1 -1 -1 
206 249 264 379 529 626 -1 -1 -1 -1 -1 -1 -1 -1 -1 
192 293 319 452 672 702 970 -1 -1 -1 -1 -1 -1 -1 -1 
818 -1 -1 -1 -1 -1 -1 -1 -1 -1 -1 -1 -1 -1 -1 
225 326 394 551 857 898 -1 -1 -1 -1 -1 -1 -1 -1 -1 
37 155 355 483 498 889 946 -1 -1 -1 -1 -1 -1 -1 -1 
215 325 448 717 -1 -1 -1 -1 -1 -1 -1 -1 -1 -1 -1 
42 91 384 412 413 477 518 661 744 -1 -1 -1 -1 -1 -1 
48 130 177 395 405 426 488 -1 -1 -1 -1 -1 -1 -1 -1 
194 202 683 721 723 763 931 -1 -1 -1 -1 -1 -1 -1 -1 
127 439 604 959 -1 -1 -1 -1 -1 -1 -1 -1 -1 -1 -1 
32 144 321 879 918 953 -1 -1 -1 -1 -1 -1 -1 -1 -1 
476 505 578 654 -1 -1 -1 -1 -1 -1 -1 -1 -1 -1 -1 
77 239 380 412 413 -1 -1 -1 -1 -1 -1 -1 -1 -1 -1 
185 342 668 691 930 991 -1 -1 -1 -1 -1 -1 -1 -1 -1 
114 264 341 880 954 991 -1 -1 -1 -1 -1 -1 -1 -1 -1 
303 644 866 -1 -1 -1 -1 -1 -1 -1 -1 -1 -1 -1 -1 
212 218 400 567 752 857 -1 -1 -1 -1 -1 -1 -1 -1 -1 
291 406 528 923 947 -1 -1 -1 -1 -1 -1 -1 -1 -1 -1 
87 454 609 750 825 -1 -1 -1 -1 -1 -1 -1 -1 -1 -1 
6 29 188 309 365 422 585 758 891 -1 -1 -1 -1 -1 -1 
33 119 195 352 510 598 853 917 -1 -1 -1 -1 -1 -1 -1 
210 223 399 791 -1 -1 -1 -1 -1 -1 -1 -1 -1 -1 -1 
275 551 579 611 976 -1 -1 -1 -1 -1 -1 -1 -1 -1 -1 
317 394 692 811 -1 -1 -1 -1 -1 -1 -1 -1 -1 -1 -1 
33 105 348 377 949 -1 -1 -1 -1 -1 -1 -1 -1 -1 -1 
13 124 164 -1 -1 -1 -1 -1 -1 -1 -1 -1 -1 -1 -1 
115 302 521 589 773 925 950 -1 -1 -1 -1 -1 -1 -1 -1 
37 155 332 387 660 -1 -1 -1 -1 -1 -1 -1 -1 -1 -1 
71 86 238 246 373 402 -1 -1 -1 -1 -1 -1 -1 -1 -1 
107 307 555 634 691 762 984 -1 -1 -1 -1 -1 -1 -1 -1 
21 59 214 437 568 901 -1 -1 -1 -1 -1 -1 -1 -1 -1 
63 423 621 630 745 773 -1 -1 -1 -1 -1 -1 -1 -1 -1 
284 389 -1 -1 -1 -1 -1 -1 -1 -1 -1 -1 -1 -1 -1 
221 231 414 458 504 572 586 -1 -1 -1 -1 -1 -1 -1 -1 
53 513 590 761 851 -1 -1 -1 -1 -1 -1 -1 -1 -1 -1 
122 217 436 652 713 878 -1 -1 -1 -1 -1 -1 -1 -1 -1 
425 791 804 986 -1 -1 -1 -1 -1 -1 -1 -1 -1 -1 -1 
29 247 253 309 347 758 891 896 918 -1 -1 -1 -1 -1 -1 
64 92 118 470 491 676 703 983 -1 -1 -1 -1 -1 -1 -1 
34 148 157 309 511 838 895 896 -1 -1 -1 -1 -1 -1 -1 
267 439 481 637 689 959 -1 -1 -1 -1 -1 -1 -1 -1 -1 
8 220 577 724 911 -1 -1 -1 -1 -1 -1 -1 -1 -1 -1 
6 147 216 451 674 989 -1 -1 -1 -1 -1 -1 -1 -1 -1 
278 443 484 647 778 780 -1 -1 -1 -1 -1 -1 -1 -1 -1 
67 93 244 526 659 776 796 -1 -1 -1 -1 -1 -1 -1 -1 
142 356 393 402 430 613 960 -1 -1 -1 -1 -1 -1 -1 -1 
100 156 456 728 826 919 -1 -1 -1 -1 -1 -1 -1 -1 -1 
69 79 166 461 526 737 -1 -1 -1 -1 -1 -1 -1 -1 -1 
186 229 294 732 808 810 973 -1 -1 -1 -1 -1 -1 -1 -1 
105 352 431 784 -1 -1 -1 -1 -1 -1 -1 -1 -1 -1 -1 
274 690 866 970 -1 -1 -1 -1 -1 -1 -1 -1 -1 -1 -1 
280 328 529 559 603 780 -1 -1 -1 -1 -1 -1 -1 -1 -1 
4 340 384 410 413 -1 -1 -1 -1 -1 -1 -1 -1 -1 -1 
103 222 270 407 648 861 -1 -1 -1 -1 -1 -1 -1 -1 -1 
54 302 439 521 925 -1 -1 -1 -1 -1 -1 -1 -1 -1 -1 
411 656 708 770 892 -1 -1 -1 -1 -1 -1 -1 -1 -1 -1 
216 334 380 410 525 744 989 -1 -1 -1 -1 -1 -1 -1 -1 
69 88 471 844 890 921 -1 -1 -1 -1 -1 -1 -1 -1 -1 
131 502 599 677 910 -1 -1 -1 -1 -1 -1 -1 -1 -1 -1 
155 199 355 599 978 -1 -1 -1 -1 -1 -1 -1 -1 -1 -1 
21 176 203 708 824 -1 -1 -1 -1 -1 -1 -1 -1 -1 -1 
89 360 497 659 782 -1 -1 -1 -1 -1 -1 -1 -1 -1 -1 
205 285 664 713 756 790 795 -1 -1 -1 -1 -1 -1 -1 -1 
449 469 635 -1 -1 -1 -1 -1 -1 -1 -1 -1 -1 -1 -1 
126 519 565 682 -1 -1 -1 -1 -1 -1 -1 -1 -1 -1 -1 
373 399 402 430 613 697 804 813 -1 -1 -1 -1 -1 -1 -1 
331 351 459 551 -1 -1 -1 -1 -1 -1 -1 -1 -1 -1 -1 
252 335 485 750 869 -1 -1 -1 -1 -1 -1 -1 -1 -1 -1 
87 136 165 501 833 948 -1 -1 -1 -1 -1 -1 -1 -1 -1 
143 287 564 592 711 823 -1 -1 -1 -1 -1 -1 -1 -1 -1 
61 122 416 652 878 -1 -1 -1 -1 -1 -1 -1 -1 -1 -1 
10 86 223 349 393 -1 -1 -1 -1 -1 -1 -1 -1 -1 -1 
212 272 276 344 467 829 -1 -1 -1 -1 -1 -1 -1 -1 -1 
145 406 418 613 650 845 947 -1 -1 -1 -1 -1 -1 -1 -1 
246 356 373 393 430 615 727 -1 -1 -1 -1 -1 -1 -1 -1 
65 404 907 -1 -1 -1 -1 -1 -1 -1 -1 -1 -1 -1 -1 
125 403 568 597 -1 -1 -1 -1 -1 -1 -1 -1 -1 -1 -1 
130 335 452 509 672 -1 -1 -1 -1 -1 -1 -1 -1 -1 -1 
238 345 401 528 613 947 -1 -1 -1 -1 -1 -1 -1 -1 -1 
222 270 381 653 861 880 954 -1 -1 -1 -1 -1 -1 -1 -1 
264 280 307 670 954 -1 -1 -1 -1 -1 -1 -1 -1 -1 -1 
266 638 684 810 904 -1 -1 -1 -1 -1 -1 -1 -1 -1 -1 
42 380 384 413 622 700 779 989 -1 -1 -1 -1 -1 -1 -1 
383 479 708 759 872 892 928 -1 -1 -1 -1 -1 -1 -1 -1 
334 340 413 432 447 675 -1 -1 -1 -1 -1 -1 -1 -1 -1 
42 334 340 380 410 412 432 902 -1 -1 -1 -1 -1 -1 -1 
221 361 504 602 753 998 -1 -1 -1 -1 -1 -1 -1 -1 -1 
168 428 852 -1 -1 -1 -1 -1 -1 -1 -1 -1 -1 -1 -1 
398 476 -1 -1 -1 -1 -1 -1 -1 -1 -1 -1 -1 -1 -1 
92 453 561 676 687 786 842 922 983 -1 -1 -1 -1 -1 -1 
116 142 401 650 701 845 -1 -1 -1 -1 -1 -1 -1 -1 -1 
424 508 596 715 839 907 -1 -1 -1 -1 -1 -1 -1 -1 -1 
229 286 732 771 810 992 -1 -1 -1 -1 -1 -1 -1 -1 -1 
467 480 523 592 -1 -1 -1 -1 -1 -1 -1 -1 -1 -1 -1 
15 110 175 250 347 440 -1 -1 -1 -1 -1 -1 -1 -1 -1 
12 237 242 359 615 621 667 -1 -1 -1 -1 -1 -1 -1 -1 
419 539 568 619 715 907 -1 -1 -1 -1 -1 -1 -1 -1 -1 
364 438 697 804 845 975 -1 -1 -1 -1 -1 -1 -1 -1 -1 
130 252 335 509 771 997 -1 -1 -1 -1 -1 -1 -1 -1 -1 
63 576 -1 -1 -1 -1 -1 -1 -1 -1 -1 -1 -1 -1 -1 
415 640 721 985 -1 -1 -1 -1 -1 -1 -1 -1 -1 -1 -1 
96 493 523 567 752 903 969 -1 -1 -1 -1 -1 -1 -1 -1 
60 373 393 402 517 727 813 960 -1 -1 -1 -1 -1 -1 -1 
183 296 377 796 913 -1 -1 -1 -1 -1 -1 -1 -1 -1 -1 
412 413 542 675 764 -1 -1 -1 -1 -1 -1 -1 -1 -1 -1 
210 486 886 990 -1 -1 -1 -1 -1 -1 -1 -1 -1 -1 -1 
75 78 316 617 651 673 677 709 -1 -1 -1 -1 -1 -1 -1 
30 67 759 928 -1 -1 -1 -1 -1 -1 -1 -1 -1 -1 -1 
122 363 602 632 713 753 -1 -1 -1 -1 -1 -1 -1 -1 -1 
273 358 597 656 -1 -1 -1 -1 -1 -1 -1 -1 -1 -1 -1 
3 425 701 845 975 -1 -1 -1 -1 -1 -1 -1 -1 -1 -1 
54 337 368 382 481 -1 -1 -1 -1 -1 -1 -1 -1 -1 -1 
175 188 250 422 765 779 799 -1 -1 -1 -1 -1 -1 -1 -1 
52 628 662 686 867 -1 -1 -1 -1 -1 -1 -1 -1 -1 -1 
11 28 633 667 -1 -1 -1 -1 -1 -1 -1 -1 -1 -1 -1 
55 95 292 371 484 493 -1 -1 -1 -1 -1 -1 -1 -1 -1 
74 121 169 600 695 757 788 998 -1 -1 -1 -1 -1 -1 -1 
34 76 579 884 956 976 -1 -1 -1 -1 -1 -1 -1 -1 -1 
17 80 181 228 583 765 840 989 -1 -1 -1 -1 -1 -1 -1 
66 91 412 744 -1 -1 -1 -1 -1 -1 -1 -1 -1 -1 -1 
26 50 70 184 215 333 -1 -1 -1 -1 -1 -1 -1 -1 -1 
151 391 635 -1 -1 -1 -1 -1 -1 -1 -1 -1 -1 -1 -1 
239 290 475 622 902 938 -1 -1 -1 -1 -1 -1 -1 -1 -1 
147 250 370 525 816 840 989 -1 -1 -1 -1 -1 -1 -1 -1 
36 152 162 233 329 405 -1 -1 -1 -1 -1 -1 -1 -1 -1 
120 417 786 800 983 -1 -1 -1 -1 -1 -1 -1 -1 -1 -1 
87 136 346 571 750 833 948 -1 -1 -1 -1 -1 -1 -1 -1 
154 656 815 962 -1 -1 -1 -1 -1 -1 -1 -1 -1 -1 -1 
318 374 678 794 826 919 -1 -1 -1 -1 -1 -1 -1 -1 -1 
172 177 838 900 993 -1 -1 -1 -1 -1 -1 -1 -1 -1 -1 
178 231 361 586 -1 -1 -1 -1 -1 -1 -1 -1 -1 -1 -1 
295 394 811 870 -1 -1 -1 -1 -1 -1 -1 -1 -1 -1 -1 
99 265 268 909 -1 -1 -1 -1 -1 -1 -1 -1 -1 -1 -1 
140 179 279 375 548 699 965 -1 -1 -1 -1 -1 -1 -1 -1 
549 595 749 769 802 -1 -1 -1 -1 -1 -1 -1 -1 -1 -1 
112 170 492 552 766 862 971 -1 -1 -1 -1 -1 -1 -1 -1 
583 643 745 -1 -1 -1 -1 -1 -1 -1 -1 -1 -1 -1 -1 
634 760 935 -1 -1 -1 -1 -1 -1 -1 -1 -1 -1 -1 -1 
84 297 730 881 -1 -1 -1 -1 -1 -1 -1 -1 -1 -1 -1 
56 212 276 400 421 -1 -1 -1 -1 -1 -1 -1 -1 -1 -1 
614 772 807 887 924 -1 -1 -1 -1 -1 -1 -1 -1 -1 -1 
391 492 -1 -1 -1 -1 -1 -1 -1 -1 -1 -1 -1 -1 -1 
158 184 224 366 491 -1 -1 -1 -1 -1 -1 -1 -1 -1 -1 
88 259 385 890 -1 -1 -1 -1 -1 -1 -1 -1 -1 -1 -1 
53 206 669 -1 -1 -1 -1 -1 -1 -1 -1 -1 -1 -1 -1 
258 312 581 608 967 994 -1 -1 -1 -1 -1 -1 -1 -1 -1 
558 607 739 -1 -1 -1 -1 -1 -1 -1 -1 -1 -1 -1 -1 
281 327 450 601 612 663 746 837 -1 -1 -1 -1 -1 -1 -1 
122 339 416 654 -1 -1 -1 -1 -1 -1 -1 -1 -1 -1 -1 
334 768 942 -1 -1 -1 -1 -1 -1 -1 -1 -1 -1 -1 -1 
116 490 547 650 -1 -1 -1 -1 -1 -1 -1 -1 -1 -1 -1 
411 659 815 892 -1 -1 -1 -1 -1 -1 -1 -1 -1 -1 -1 
421 588 793 823 -1 -1 -1 -1 -1 -1 -1 -1 -1 -1 -1 
1 298 368 439 689 -1 -1 -1 -1 -1 -1 -1 -1 -1 -1 
43 139 149 679 974 -1 -1 -1 -1 -1 -1 -1 -1 -1 -1 
37 247 310 332 498 553 595 873 -1 -1 -1 -1 -1 -1 -1 
104 278 371 443 493 581 -1 -1 -1 -1 -1 -1 -1 -1 -1 
51 234 395 575 732 869 -1 -1 -1 -1 -1 -1 -1 -1 -1 
28 237 433 629 735 886 -1 -1 -1 -1 -1 -1 -1 -1 -1 
58 196 230 294 557 884 908 956 976 -1 -1 -1 -1 -1 -1 
48 162 335 577 705 -1 -1 -1 -1 -1 -1 -1 -1 -1 -1 
520 690 698 -1 -1 -1 -1 -1 -1 -1 -1 -1 -1 -1 -1 
102 478 650 984 -1 -1 -1 -1 -1 -1 -1 -1 -1 -1 -1 
92 96 224 269 323 366 470 676 -1 -1 -1 -1 -1 -1 -1 
463 469 512 641 862 -1 -1 -1 -1 -1 -1 -1 -1 -1 -1 
104 292 429 443 484 -1 -1 -1 -1 -1 -1 -1 -1 -1 -1 
193 274 496 681 814 -1 -1 -1 -1 -1 -1 -1 -1 -1 -1 
41 153 162 233 255 573 740 -1 -1 -1 -1 -1 -1 -1 -1 
100 274 494 828 995 -1 -1 -1 -1 -1 -1 -1 -1 -1 -1 
134 174 198 389 782 -1 -1 -1 -1 -1 -1 -1 -1 -1 -1 
37 310 332 483 599 774 873 978 -1 -1 -1 -1 -1 -1 -1 
57 109 229 252 311 571 732 -1 -1 -1 -1 -1 -1 -1 -1 
52 129 785 827 901 -1 -1 -1 -1 -1 -1 -1 -1 -1 -1 
95 396 833 900 -1 -1 -1 -1 -1 -1 -1 -1 -1 -1 -1 
131 133 386 978 -1 -1 -1 -1 -1 -1 -1 -1 -1 -1 -1 
90 257 594 632 795 805 -1 -1 -1 -1 -1 -1 -1 -1 -1 
266 361 414 992 -1 -1 -1 -1 -1 -1 -1 -1 -1 -1 -1 
339 565 -1 -1 -1 -1 -1 -1 -1 -1 -1 -1 -1 -1 -1 
320 548 699 893 -1 -1 -1 -1 -1 -1 -1 -1 -1 -1 -1 
9 108 153 803 -1 -1 -1 -1 -1 -1 -1 -1 -1 -1 -1 
304 419 568 715 839 907 -1 -1 -1 -1 -1 -1 -1 -1 -1 
130 405 426 672 817 968 -1 -1 -1 -1 -1 -1 -1 -1 -1 
78 198 348 598 631 797 917 -1 -1 -1 -1 -1 -1 -1 -1 
123 173 309 313 367 579 819 -1 -1 -1 -1 -1 -1 -1 -1 
492 908 996 -1 -1 -1 -1 -1 -1 -1 -1 -1 -1 -1 -1 
114 362 560 -1 -1 -1 -1 -1 -1 -1 -1 -1 -1 -1 -1 
173 241 286 313 771 799 997 -1 -1 -1 -1 -1 -1 -1 -1 
64 96 158 269 981 -1 -1 -1 -1 -1 -1 -1 -1 -1 -1 
45 178 231 569 684 772 887 -1 -1 -1 -1 -1 -1 -1 -1 
430 648 723 735 813 -1 -1 -1 -1 -1 -1 -1 -1 -1 -1 
42 127 271 334 606 661 897 -1 -1 -1 -1 -1 -1 -1 -1 
23 281 392 616 -1 -1 -1 -1 -1 -1 -1 -1 -1 -1 -1 
489 690 698 858 -1 -1 -1 -1 -1 -1 -1 -1 -1 -1 -1 
12 354 382 607 704 925 950 -1 -1 -1 -1 -1 -1 -1 -1 
76 109 571 710 821 948 -1 -1 -1 -1 -1 -1 -1 -1 -1 
421 429 567 592 711 859 -1 -1 -1 -1 -1 -1 -1 -1 -1 
190 254 595 715 889 -1 -1 -1 -1 -1 -1 -1 -1 -1 -1 
17 147 216 273 384 451 597 989 -1 -1 -1 -1 -1 -1 -1 
67 79 372 375 659 921 -1 -1 -1 -1 -1 -1 -1 -1 -1 
535 945 -1 -1 -1 -1 -1 -1 -1 -1 -1 -1 -1 -1 -1 
81 238 291 345 406 605 665 718 947 -1 -1 -1 -1 -1 -1 
180 328 379 574 603 693 843 -1 -1 -1 -1 -1 -1 -1 -1 
124 167 540 769 -1 -1 -1 -1 -1 -1 -1 -1 -1 -1 -1 
885 963 985 -1 -1 -1 -1 -1 -1 -1 -1 -1 -1 -1 -1 
247 310 321 651 879 939 -1 -1 -1 -1 -1 -1 -1 -1 -1 
58 272 -1 -1 -1 -1 -1 -1 -1 -1 -1 -1 -1 -1 -1 
38 43 149 204 621 974 -1 -1 -1 -1 -1 -1 -1 -1 -1 
217 527 563 920 945 -1 -1 -1 -1 -1 -1 -1 -1 -1 -1 
72 94 194 805 988 -1 -1 -1 -1 -1 -1 -1 -1 -1 -1 
5 192 672 817 856 968 -1 -1 -1 -1 -1 -1 -1 -1 -1 
12 181 202 228 846 937 -1 -1 -1 -1 -1 -1 -1 -1 -1 
52 424 619 901 -1 -1 -1 -1 -1 -1 -1 -1 -1 -1 -1 
111 124 167 530 -1 -1 -1 -1 -1 -1 -1 -1 -1 -1 -1 
34 95 144 148 157 218 292 326 -1 -1 -1 -1 -1 -1 -1 
77 126 432 578 716 738 764 938 -1 -1 -1 -1 -1 -1 -1 
43 117 139 812 858 868 945 -1 -1 -1 -1 -1 -1 -1 -1 
278 559 647 724 843 848 982 987 -1 -1 -1 -1 -1 -1 -1 
9 41 60 116 740 803 916 -1 -1 -1 -1 -1 -1 -1 -1 
55 325 620 706 778 780 -1 -1 -1 -1 -1 -1 -1 -1 -1 
41 171 478 573 914 -1 -1 -1 -1 -1 -1 -1 -1 -1 -1 
140 166 461 506 699 893 941 -1 -1 -1 -1 -1 -1 -1 -1 
13 164 262 462 802 957 -1 -1 -1 -1 -1 -1 -1 -1 -1 
168 631 640 658 797 939 -1 -1 -1 -1 -1 -1 -1 -1 -1 
331 350 394 741 -1 -1 -1 -1 -1 -1 -1 -1 -1 -1 -1 
44 112 262 463 766 957 971 -1 -1 -1 -1 -1 -1 -1 -1 
98 247 483 617 628 646 -1 -1 -1 -1 -1 -1 -1 -1 -1 
257 594 700 765 779 929 -1 -1 -1 -1 -1 -1 -1 -1 -1 
107 357 634 847 -1 -1 -1 -1 -1 -1 -1 -1 -1 -1 -1 
220 256 318 911 -1 -1 -1 -1 -1 -1 -1 -1 -1 -1 -1 
99 196 230 268 294 487 710 909 934 -1 -1 -1 -1 -1 -1 
115 297 474 739 748 881 -1 -1 -1 -1 -1 -1 -1 -1 -1 
280 379 544 780 843 860 987 -1 -1 -1 -1 -1 -1 -1 -1 
185 513 590 668 -1 -1 -1 -1 -1 -1 -1 -1 -1 -1 -1 
120 141 195 417 709 733 786 -1 -1 -1 -1 -1 -1 -1 -1 
255 665 679 960 -1 -1 -1 -1 -1 -1 -1 -1 -1 -1 -1 
535 866 945 -1 -1 -1 -1 -1 -1 -1 -1 -1 -1 -1 -1 
40 143 165 277 287 397 -1 -1 -1 -1 -1 -1 -1 -1 -1 
221 392 505 586 -1 -1 -1 -1 -1 -1 -1 -1 -1 -1 -1 
174 191 198 -1 -1 -1 -1 -1 -1 -1 -1 -1 -1 -1 -1 
344 429 523 752 865 -1 -1 -1 -1 -1 -1 -1 -1 -1 -1 
21 358 404 424 508 619 715 901 -1 -1 -1 -1 -1 -1 -1 
178 315 516 684 772 -1 -1 -1 -1 -1 -1 -1 -1 -1 -1 
10 246 671 781 -1 -1 -1 -1 -1 -1 -1 -1 -1 -1 -1 
109 454 499 522 575 -1 -1 -1 -1 -1 -1 -1 -1 -1 -1 
221 361 753 -1 -1 -1 -1 -1 -1 -1 -1 -1 -1 -1 -1 
152 233 495 547 740 -1 -1 -1 -1 -1 -1 -1 -1 -1 -1 
529 603 717 850 -1 -1 -1 -1 -1 -1 -1 -1 -1 -1 -1 
234 261 485 571 732 924 -1 -1 -1 -1 -1 -1 -1 -1 -1 
38 63 427 726 -1 -1 -1 -1 -1 -1 -1 -1 -1 -1 -1 
8 136 369 488 751 794 826 -1 -1 -1 -1 -1 -1 -1 -1 
126 236 339 542 654 764 -1 -1 -1 -1 -1 -1 -1 -1 -1 
34 157 350 445 511 819 896 -1 -1 -1 -1 -1 -1 -1 -1 
39 263 657 674 839 961 -1 -1 -1 -1 -1 -1 -1 -1 -1 
258 312 473 484 747 967 -1 -1 -1 -1 -1 -1 -1 -1 -1 
160 628 662 836 867 946 -1 -1 -1 -1 -1 -1 -1 -1 -1 
181 446 464 643 846 -1 -1 -1 -1 -1 -1 -1 -1 -1 -1 
14 259 -1 -1 -1 -1 -1 -1 -1 -1 -1 -1 -1 -1 -1 
110 250 347 840 962 -1 -1 -1 -1 -1 -1 -1 -1 -1 -1 
221 361 458 565 602 616 682 -1 -1 -1 -1 -1 -1 -1 -1 
98 308 617 646 944 -1 -1 -1 -1 -1 -1 -1 -1 -1 -1 
56 196 480 934 -1 -1 -1 -1 -1 -1 -1 -1 -1 -1 -1 
115 302 354 -1 -1 -1 -1 -1 -1 -1 -1 -1 -1 -1 -1 
53 114 185 264 362 560 666 -1 -1 -1 -1 -1 -1 -1 -1 
60 194 648 723 926 936 -1 -1 -1 -1 -1 -1 -1 -1 -1 
104 277 397 421 523 711 823 -1 -1 -1 -1 -1 -1 -1 -1 
70 669 786 800 932 -1 -1 -1 -1 -1 -1 -1 -1 -1 -1 
248 257 286 305 503 554 632 -1 -1 -1 -1 -1 -1 -1 -1 
37 253 462 483 524 749 855 -1 -1 -1 -1 -1 -1 -1 -1 
68 190 419 889 -1 -1 -1 -1 -1 -1 -1 -1 -1 -1 -1 
125 147 216 404 437 525 775 -1 -1 -1 -1 -1 -1 -1 -1 
198 348 510 631 913 955 -1 -1 -1 -1 -1 -1 -1 -1 -1 
386 387 498 832 946 978 -1 -1 -1 -1 -1 -1 -1 -1 -1 
74 444 695 736 888 -1 -1 -1 -1 -1 -1 -1 -1 -1 -1 
226 263 327 475 639 746 -1 -1 -1 -1 -1 -1 -1 -1 -1 
221 266 305 414 436 586 632 682 -1 -1 -1 -1 -1 -1 -1 
379 529 574 778 952 982 -1 -1 -1 -1 -1 -1 -1 -1 -1 
127 161 337 897 -1 -1 -1 -1 -1 -1 -1 -1 -1 -1 -1 
71 81 113 149 528 718 812 -1 -1 -1 -1 -1 -1 -1 -1 
236 271 518 897 -1 -1 -1 -1 -1 -1 -1 -1 -1 -1 -1 
17 228 474 521 768 -1 -1 -1 -1 -1 -1 -1 -1 -1 -1 
50 215 258 473 969 -1 -1 -1 -1 -1 -1 -1 -1 -1 -1 
40 87 201 346 820 -1 -1 -1 -1 -1 -1 -1 -1 -1 -1 
669 800 -1 -1 -1 -1 -1 -1 -1 -1 -1 -1 -1 -1 -1 
187 225 350 769 818 898 -1 -1 -1 -1 -1 -1 -1 -1 -1 
327 475 639 729 734 837 -1 -1 -1 -1 -1 -1 -1 -1 -1 
142 145 373 393 401 406 804 845 -1 -1 -1 -1 -1 -1 -1 
151 283 468 772 973 -1 -1 -1 -1 -1 -1 -1 -1 -1 -1 
10 223 246 402 423 671 -1 -1 -1 -1 -1 -1 -1 -1 -1 
23 519 586 638 904 -1 -1 -1 -1 -1 -1 -1 -1 -1 -1 
31 434 553 587 628 944 -1 -1 -1 -1 -1 -1 -1 -1 -1 
108 182 647 751 987 -1 -1 -1 -1 -1 -1 -1 -1 -1 -1 
21 424 539 568 901 -1 -1 -1 -1 -1 -1 -1 -1 -1 -1 
325 546 626 688 876 -1 -1 -1 -1 -1 -1 -1 -1 -1 -1 
242 359 423 534 671 -1 -1 -1 -1 -1 -1 -1 -1 -1 -1 
290 410 450 674 779 -1 -1 -1 -1 -1 -1 -1 -1 -1 -1 
61 267 878 -1 -1 -1 -1 -1 -1 -1 -1 -1 -1 -1 -1 
47 748 792 925 999 -1 -1 -1 -1 -1 -1 -1 -1 -1 -1 
150 182 927 -1 -1 -1 -1 -1 -1 -1 -1 -1 -1 -1 -1 
206 328 620 688 717 -1 -1 -1 -1 -1 -1 -1 -1 -1 -1 
74 169 293 672 788 817 -1 -1 -1 -1 -1 -1 -1 -1 -1 
52 98 441 553 582 617 662 873 -1 -1 -1 -1 -1 -1 -1 
69 85 237 486 735 965 -1 -1 -1 -1 -1 -1 -1 -1 -1 
63 359 671 773 -1 -1 -1 -1 -1 -1 -1 -1 -1 -1 -1 
168 510 550 598 917 955 -1 -1 -1 -1 -1 -1 -1 -1 -1 
90 240 436 503 594 602 713 968 -1 -1 -1 -1 -1 -1 -1 
11 28 115 442 739 950 -1 -1 -1 -1 -1 -1 -1 -1 -1 
19 107 357 465 555 -1 -1 -1 -1 -1 -1 -1 -1 -1 -1 
151 186 283 391 449 -1 -1 -1 -1 -1 -1 -1 -1 -1 -1 
742 814 914 -1 -1 -1 -1 -1 -1 -1 -1 -1 -1 -1 -1 
0 1 267 368 685 959 -1 -1 -1 -1 -1 -1 -1 -1 -1 
2 409 616 684 904 -1 -1 -1 -1 -1 -1 -1 -1 -1 -1 
324 601 612 746 822 996 -1 -1 -1 -1 -1 -1 -1 -1 -1 
301 428 550 -1 -1 -1 -1 -1 -1 -1 -1 -1 -1 -1 -1 
227 275 492 720 862 -1 -1 -1 -1 -1 -1 -1 -1 -1 -1 
85 88 694 739 770 892 -1 -1 -1 -1 -1 -1 -1 -1 -1 
90 271 464 583 664 795 -1 -1 -1 -1 -1 -1 -1 -1 -1 
303 343 788 866 -1 -1 -1 -1 -1 -1 -1 -1 -1 -1 -1 
41 171 751 860 987 -1 -1 -1 -1 -1 -1 -1 -1 -1 -1 
59 98 254 308 553 587 696 -1 -1 -1 -1 -1 -1 -1 -1 
278 371 544 618 751 987 -1 -1 -1 -1 -1 -1 -1 -1 -1 
60 381 517 591 721 723 861 -1 -1 -1 -1 -1 -1 -1 -1 
44 734 -1 -1 -1 -1 -1 -1 -1 -1 -1 -1 -1 -1 -1 
401 418 478 490 743 -1 -1 -1 -1 -1 -1 -1 -1 -1 -1 
310 434 532 875 879 -1 -1 -1 -1 -1 -1 -1 -1 -1 -1 
106 217 303 363 398 731 920 -1 -1 -1 -1 -1 -1 -1 -1 
222 270 407 762 787 975 -1 -1 -1 -1 -1 -1 -1 -1 -1 
339 476 578 682 -1 -1 -1 -1 -1 -1 -1 -1 -1 -1 -1 
897 959 966 -1 -1 -1 -1 -1 -1 -1 -1 -1 -1 -1 -1 
214 273 383 437 455 816 -1 -1 -1 -1 -1 -1 -1 -1 -1 
239 263 580 906 -1 -1 -1 -1 -1 -1 -1 -1 -1 -1 -1 
29 110 550 962 -1 -1 -1 -1 -1 -1 -1 -1 -1 -1 -1 
154 244 372 389 479 526 737 955 -1 -1 -1 -1 -1 -1 -1 
111 355 -1 -1 -1 -1 -1 -1 -1 -1 -1 -1 -1 -1 -1 
91 334 518 675 897 -1 -1 -1 -1 -1 -1 -1 -1 -1 -1 
31 441 582 628 832 867 -1 -1 -1 -1 -1 -1 -1 -1 -1 
239 475 837 938 -1 -1 -1 -1 -1 -1 -1 -1 -1 -1 -1 
90 298 390 643 795 -1 -1 -1 -1 -1 -1 -1 -1 -1 -1 
528 562 718 740 947 960 -1 -1 -1 -1 -1 -1 -1 -1 -1 
249 590 880 -1 -1 -1 -1 -1 -1 -1 -1 -1 -1 -1 -1 
423 442 773 874 -1 -1 -1 -1 -1 -1 -1 -1 -1 -1 -1 
185 341 560 991 -1 -1 -1 -1 -1 -1 -1 -1 -1 -1 -1 
53 472 593 610 -1 -1 -1 -1 -1 -1 -1 -1 -1 -1 -1 
182 408 803 860 -1 -1 -1 -1 -1 -1 -1 -1 -1 -1 -1 
570 615 621 630 781 -1 -1 -1 -1 -1 -1 -1 -1 -1 -1 
5 192 329 405 509 537 627 817 -1 -1 -1 -1 -1 -1 -1 
75 434 709 789 910 -1 -1 -1 -1 -1 -1 -1 -1 -1 -1 
39 188 370 580 622 779 -1 -1 -1 -1 -1 -1 -1 -1 -1 
412 432 661 -1 -1 -1 -1 -1 -1 -1 -1 -1 -1 -1 -1 
92 323 366 417 491 835 842 922 -1 -1 -1 -1 -1 -1 -1 
75 386 434 832 873 -1 -1 -1 -1 -1 -1 -1 -1 -1 -1 
101 159 193 456 742 814 919 -1 -1 -1 -1 -1 -1 -1 -1 
36 152 255 482 562 -1 -1 -1 -1 -1 -1 -1 -1 -1 -1 
49 825 854 -1 -1 -1 -1 -1 -1 -1 -1 -1 -1 -1 -1 
274 494 712 -1 -1 -1 -1 -1 -1 -1 -1 -1 -1 -1 -1 
240 392 586 602 654 738 929 -1 -1 -1 -1 -1 -1 -1 -1 
228 336 763 937 -1 -1 -1 -1 -1 -1 -1 -1 -1 -1 -1 
283 409 516 569 638 810 887 -1 -1 -1 -1 -1 -1 -1 -1 
0 637 966 -1 -1 -1 -1 -1 -1 -1 -1 -1 -1 -1 -1 
441 827 -1 -1 -1 -1 -1 -1 -1 -1 -1 -1 -1 -1 -1 
131 417 709 910 983 -1 -1 -1 -1 -1 -1 -1 -1 -1 -1 
46 249 620 626 876 -1 -1 -1 -1 -1 -1 -1 -1 -1 -1 
22 267 298 368 481 790 980 -1 -1 -1 -1 -1 -1 -1 -1 
378 489 520 858 -1 -1 -1 -1 -1 -1 -1 -1 -1 -1 -1 
280 341 357 930 -1 -1 -1 -1 -1 -1 -1 -1 -1 -1 -1 
133 351 811 -1 -1 -1 -1 -1 -1 -1 -1 -1 -1 -1 -1 
529 -1 -1 -1 -1 -1 -1 -1 -1 -1 -1 -1 -1 -1 -1 
28 237 642 739 937 950 -1 -1 -1 -1 -1 -1 -1 -1 -1 
444 600 864 888 -1 -1 -1 -1 -1 -1 -1 -1 -1 -1 -1 
308 646 758 939 962 -1 -1 -1 -1 -1 -1 -1 -1 -1 -1 
103 393 425 813 -1 -1 -1 -1 -1 -1 -1 -1 -1 -1 -1 
489 520 712 718 858 -1 -1 -1 -1 -1 -1 -1 -1 -1 -1 
140 300 461 506 548 -1 -1 -1 -1 -1 -1 -1 -1 -1 -1 
42 236 410 554 902 929 -1 -1 -1 -1 -1 -1 -1 -1 -1 
3 222 418 438 845 -1 -1 -1 -1 -1 -1 -1 -1 -1 -1 
329 705 828 834 -1 -1 -1 -1 -1 -1 -1 -1 -1 -1 -1 
64 366 981 -1 -1 -1 -1 -1 -1 -1 -1 -1 -1 -1 -1 
80 521 925 -1 -1 -1 -1 -1 -1 -1 -1 -1 -1 -1 -1 
488 702 869 899 -1 -1 -1 -1 -1 -1 -1 -1 -1 -1 -1 
215 224 325 546 -1 -1 -1 -1 -1 -1 -1 -1 -1 -1 -1 
201 209 265 909 -1 -1 -1 -1 -1 -1 -1 -1 -1 -1 -1 
297 383 388 411 872 -1 -1 -1 -1 -1 -1 -1 -1 -1 -1 
434 561 673 687 733 875 910 -1 -1 -1 -1 -1 -1 -1 -1 
109 196 201 522 557 934 -1 -1 -1 -1 -1 -1 -1 -1 -1 
104 397 523 592 994 -1 -1 -1 -1 -1 -1 -1 -1 -1 -1 
18 681 698 849 970 -1 -1 -1 -1 -1 -1 -1 -1 -1 -1 
5 205 363 390 436 632 968 -1 -1 -1 -1 -1 -1 -1 -1 
64 131 317 835 842 879 979 -1 -1 -1 -1 -1 -1 -1 -1 
254 419 424 508 524 568 -1 -1 -1 -1 -1 -1 -1 -1 -1 
542 -1 -1 -1 -1 -1 -1 -1 -1 -1 -1 -1 -1 -1 -1 
325 333 574 626 850 -1 -1 -1 -1 -1 -1 -1 -1 -1 -1 
152 528 605 665 698 -1 -1 -1 -1 -1 -1 -1 -1 -1 -1 
251 742 760 -1 -1 -1 -1 -1 -1 -1 -1 -1 -1 -1 -1 
58 275 306 641 908 -1 -1 -1 -1 -1 -1 -1 -1 -1 -1 
336 428 648 723 985 -1 -1 -1 -1 -1 -1 -1 -1 -1 -1 
230 306 -1 -1 -1 -1 -1 -1 -1 -1 -1 -1 -1 -1 -1 
336 517 591 648 721 -1 -1 -1 -1 -1 -1 -1 -1 -1 -1 
278 369 544 747 806 982 -1 -1 -1 -1 -1 -1 -1 -1 -1 
69 166 279 791 886 890 965 -1 -1 -1 -1 -1 -1 -1 -1 
576 781 830 905 -1 -1 -1 -1 -1 -1 -1 -1 -1 -1 -1 
204 242 402 430 926 -1 -1 -1 -1 -1 -1 -1 -1 -1 -1 
156 318 374 -1 -1 -1 -1 -1 -1 -1 -1 -1 -1 -1 -1 
112 324 612 734 766 -1 -1 -1 -1 -1 -1 -1 -1 -1 -1 
84 203 297 466 768 775 -1 -1 -1 -1 -1 -1 -1 -1 -1 
61 652 878 980 -1 -1 -1 -1 -1 -1 -1 -1 -1 -1 -1 
229 376 420 485 499 575 810 -1 -1 -1 -1 -1 -1 -1 -1 
120 195 561 709 789 -1 -1 -1 -1 -1 -1 -1 -1 -1 -1 
44 327 612 649 729 798 -1 -1 -1 -1 -1 -1 -1 -1 -1 
223 486 517 629 813 886 -1 -1 -1 -1 -1 -1 -1 -1 -1 
49 74 208 600 951 995 -1 -1 -1 -1 -1 -1 -1 -1 -1 
85 244 375 659 815 -1 -1 -1 -1 -1 -1 -1 -1 -1 -1 
126 236 281 542 682 902 929 -1 -1 -1 -1 -1 -1 -1 -1 
14 28 88 474 558 633 642 694 -1 -1 -1 -1 -1 -1 -1 
9 41 495 545 573 665 960 -1 -1 -1 -1 -1 -1 -1 -1 
138 227 275 551 -1 -1 -1 -1 -1 -1 -1 -1 -1 -1 -1 
159 636 678 719 -1 -1 -1 -1 -1 -1 -1 -1 -1 -1 -1 
650 940 -1 -1 -1 -1 -1 -1 -1 -1 -1 -1 -1 -1 -1 
66 91 125 334 384 447 -1 -1 -1 -1 -1 -1 -1 -1 -1 
12 242 359 464 846 -1 -1 -1 -1 -1 -1 -1 -1 -1 -1 
226 281 475 601 639 -1 -1 -1 -1 -1 -1 -1 -1 -1 -1 
165 197 278 581 724 863 -1 -1 -1 -1 -1 -1 -1 -1 -1 
47 84 297 558 624 768 999 -1 -1 -1 -1 -1 -1 -1 -1 
39 253 462 595 769 855 891 -1 -1 -1 -1 -1 -1 -1 -1 
51 261 346 395 454 854 899 -1 -1 -1 -1 -1 -1 -1 -1 
48 577 618 645 647 987 -1 -1 -1 -1 -1 -1 -1 -1 -1 
96 269 292 326 344 429 567 857 -1 -1 -1 -1 -1 -1 -1 
106 121 414 436 572 856 -1 -1 -1 -1 -1 -1 -1 -1 -1 
755 818 870 -1 -1 -1 -1 -1 -1 -1 -1 -1 -1 -1 -1 
167 227 754 -1 -1 -1 -1 -1 -1 -1 -1 -1 -1 -1 -1 
285 390 795 846 936 974 -1 -1 -1 -1 -1 -1 -1 -1 -1 
35 444 888 992 998 -1 -1 -1 -1 -1 -1 -1 -1 -1 -1 
189 247 254 347 365 696 855 -1 -1 -1 -1 -1 -1 -1 -1 
411 435 928 -1 -1 -1 -1 -1 -1 -1 -1 -1 -1 -1 -1 
251 465 719 935 -1 -1 -1 -1 -1 -1 -1 -1 -1 -1 -1 
114 300 362 784 880 -1 -1 -1 -1 -1 -1 -1 -1 -1 -1 
357 653 954 -1 -1 -1 -1 -1 -1 -1 -1 -1 -1 -1 -1 
110 181 336 683 931 -1 -1 -1 -1 -1 -1 -1 -1 -1 -1 
432 542 578 -1 -1 -1 -1 -1 -1 -1 -1 -1 -1 -1 -1 
175 250 440 446 554 779 989 -1 -1 -1 -1 -1 -1 -1 -1 
112 324 463 552 729 996 -1 -1 -1 -1 -1 -1 -1 -1 -1 
289 961 -1 -1 -1 -1 -1 -1 -1 -1 -1 -1 -1 -1 -1 
477 607 730 748 942 -1 -1 -1 -1 -1 -1 -1 -1 -1 -1 
187 299 462 530 611 749 818 -1 -1 -1 -1 -1 -1 -1 -1 
85 228 383 642 815 937 -1 -1 -1 -1 -1 -1 -1 -1 -1 
62 229 286 313 420 426 514 997 -1 -1 -1 -1 -1 -1 -1 
468 516 569 614 887 -1 -1 -1 -1 -1 -1 -1 -1 -1 -1 
54 354 359 630 667 -1 -1 -1 -1 -1 -1 -1 -1 -1 -1 
37 295 498 898 977 979 -1 -1 -1 -1 -1 -1 -1 -1 -1 
84 125 203 597 730 942 -1 -1 -1 -1 -1 -1 -1 -1 -1 
67 93 372 -1 -1 -1 -1 -1 -1 -1 -1 -1 -1 -1 -1 
226 241 248 290 -1 -1 -1 -1 -1 -1 -1 -1 -1 -1 -1 
258 371 546 603 780 850 -1 -1 -1 -1 -1 -1 -1 -1 -1 
410 440 554 622 674 765 -1 -1 -1 -1 -1 -1 -1 -1 -1 
55 371 379 546 559 778 801 -1 -1 -1 -1 -1 -1 -1 -1 
204 570 671 726 -1 -1 -1 -1 -1 -1 -1 -1 -1 -1 -1 
174 389 497 958 -1 -1 -1 -1 -1 -1 -1 -1 -1 -1 -1 
39 123 188 262 299 799 -1 -1 -1 -1 -1 -1 -1 -1 -1 
105 296 377 761 -1 -1 -1 -1 -1 -1 -1 -1 -1 -1 -1 
129 500 824 827 972 -1 -1 -1 -1 -1 -1 -1 -1 -1 -1 
25 46 417 453 561 593 800 922 -1 -1 -1 -1 -1 -1 -1 
653 847 975 -1 -1 -1 -1 -1 -1 -1 -1 -1 -1 -1 -1 
24 74 293 444 627 644 856 -1 -1 -1 -1 -1 -1 -1 -1 
673 733 -1 -1 -1 -1 -1 -1 -1 -1 -1 -1 -1 -1 -1 
205 285 298 390 689 868 -1 -1 -1 -1 -1 -1 -1 -1 -1 
349 364 725 -1 -1 -1 -1 -1 -1 -1 -1 -1 -1 -1 -1 
127 161 624 -1 -1 -1 -1 -1 -1 -1 -1 -1 -1 -1 -1 
201 480 823 -1 -1 -1 -1 -1 -1 -1 -1 -1 -1 -1 -1 
8 97 171 456 577 826 -1 -1 -1 -1 -1 -1 -1 -1 -1 
90 390 503 643 664 756 -1 -1 -1 -1 -1 -1 -1 -1 -1 
93 140 296 372 431 -1 -1 -1 -1 -1 -1 -1 -1 -1 -1 
78 119 301 321 510 550 917 939 -1 -1 -1 -1 -1 -1 -1 
734 883 906 -1 -1 -1 -1 -1 -1 -1 -1 -1 -1 -1 -1 
123 173 188 241 440 514 783 -1 -1 -1 -1 -1 -1 -1 -1 
120 453 593 610 786 -1 -1 -1 -1 -1 -1 -1 -1 -1 -1 
83 182 249 780 -1 -1 -1 -1 -1 -1 -1 -1 -1 -1 -1 
13 462 549 961 -1 -1 -1 -1 -1 -1 -1 -1 -1 -1 -1 
108 507 545 670 860 -1 -1 -1 -1 -1 -1 -1 -1 -1 -1 
364 393 425 613 -1 -1 -1 -1 -1 -1 -1 -1 -1 -1 -1 
72 94 175 257 503 536 -1 -1 -1 -1 -1 -1 -1 -1 -1 
724 863 982 -1 -1 -1 -1 -1 -1 -1 -1 -1 -1 -1 -1 
35 82 234 468 912 924 -1 -1 -1 -1 -1 -1 -1 -1 -1 
132 186 229 376 894 -1 -1 -1 -1 -1 -1 -1 -1 -1 -1 
2 226 904 996 -1 -1 -1 -1 -1 -1 -1 -1 -1 -1 -1 
376 409 420 684 732 887 924 -1 -1 -1 -1 -1 -1 -1 -1 
27 351 459 692 -1 -1 -1 -1 -1 -1 -1 -1 -1 -1 -1 
43 113 149 543 605 905 -1 -1 -1 -1 -1 -1 -1 -1 -1 
223 393 430 517 697 735 -1 -1 -1 -1 -1 -1 -1 -1 -1 
494 636 678 -1 -1 -1 -1 -1 -1 -1 -1 -1 -1 -1 -1 
85 154 455 479 737 770 -1 -1 -1 -1 -1 -1 -1 -1 -1 
189 214 273 451 656 840 -1 -1 -1 -1 -1 -1 -1 -1 -1 
509 537 627 672 856 968 998 -1 -1 -1 -1 -1 -1 -1 -1 
282 611 754 769 -1 -1 -1 -1 -1 -1 -1 -1 -1 -1 -1 
132 163 313 314 511 579 894 976 -1 -1 -1 -1 -1 -1 -1 
609 831 -1 -1 -1 -1 -1 -1 -1 -1 -1 -1 -1 -1 -1 
76 95 218 277 311 522 948 -1 -1 -1 -1 -1 -1 -1 -1 
2 324 639 -1 -1 -1 -1 -1 -1 -1 -1 -1 -1 -1 -1 
40 397 480 592 793 -1 -1 -1 -1 -1 -1 -1 -1 -1 -1 
21 388 785 -1 -1 -1 -1 -1 -1 -1 -1 -1 -1 -1 -1 
200 346 680 -1 -1 -1 -1 -1 -1 -1 -1 -1 -1 -1 -1 
136 318 374 456 577 794 899 911 -1 -1 -1 -1 -1 -1 -1 
129 322 500 686 785 958 -1 -1 -1 -1 -1 -1 -1 -1 -1 
100 208 496 702 995 -1 -1 -1 -1 -1 -1 -1 -1 -1 -1 
138 272 276 400 -1 -1 -1 -1 -1 -1 -1 -1 -1 -1 -1 
117 235 726 905 -1 -1 -1 -1 -1 -1 -1 -1 -1 -1 -1 
87 165 200 820 911 -1 -1 -1 -1 -1 -1 -1 -1 -1 -1 
599 662 677 946 -1 -1 -1 -1 -1 -1 -1 -1 -1 -1 -1 
177 396 454 501 948 -1 -1 -1 -1 -1 -1 -1 -1 -1 -1 
193 233 702 849 -1 -1 -1 -1 -1 -1 -1 -1 -1 -1 -1 
64 269 676 714 979 -1 -1 -1 -1 -1 -1 -1 -1 -1 -1 
160 190 582 889 946 -1 -1 -1 -1 -1 -1 -1 -1 -1 -1 
475 612 663 -1 -1 -1 -1 -1 -1 -1 -1 -1 -1 -1 -1 
15 62 172 367 457 895 -1 -1 -1 -1 -1 -1 -1 -1 -1 
219 419 508 580 907 943 961 -1 -1 -1 -1 -1 -1 -1 -1 
228 250 446 451 585 816 -1 -1 -1 -1 -1 -1 -1 -1 -1 
176 -1 -1 -1 -1 -1 -1 -1 -1 -1 -1 -1 -1 -1 -1 
321 417 676 714 875 879 -1 -1 -1 -1 -1 -1 -1 -1 -1 
19 280 529 544 559 982 -1 -1 -1 -1 -1 -1 -1 -1 -1 
79 166 260 385 -1 -1 -1 -1 -1 -1 -1 -1 -1 -1 -1 
142 145 401 418 425 438 613 701 -1 -1 -1 -1 -1 -1 -1 
202 242 538 583 745 756 936 -1 -1 -1 -1 -1 -1 -1 -1 
3 555 787 -1 -1 -1 -1 -1 -1 -1 -1 -1 -1 -1 -1 
8 207 220 251 544 982 -1 -1 -1 -1 -1 -1 -1 -1 -1 
18 152 193 233 712 834 970 -1 -1 -1 -1 -1 -1 -1 -1 
215 258 325 574 717 778 -1 -1 -1 -1 -1 -1 -1 -1 -1 
46 53 128 362 -1 -1 -1 -1 -1 -1 -1 -1 -1 -1 -1 
85 415 -1 -1 -1 -1 -1 -1 -1 -1 -1 -1 -1 -1 -1 
33 195 198 316 348 933 -1 -1 -1 -1 -1 -1 -1 -1 -1 
200 680 750 899 -1 -1 -1 -1 -1 -1 -1 -1 -1 -1 -1 
39 304 595 749 758 891 -1 -1 -1 -1 -1 -1 -1 -1 -1 
121 303 537 753 788 817 998 -1 -1 -1 -1 -1 -1 -1 -1 
269 326 331 344 752 865 -1 -1 -1 -1 -1 -1 -1 -1 -1 
139 319 520 543 690 698 945 -1 -1 -1 -1 -1 -1 -1 -1 
523 903 -1 -1 -1 -1 -1 -1 -1 -1 -1 -1 -1 -1 -1 
108 307 559 645 670 803 916 987 -1 -1 -1 -1 -1 -1 -1 
381 407 648 885 985 -1 -1 -1 -1 -1 -1 -1 -1 -1 -1 
167 170 282 463 492 641 -1 -1 -1 -1 -1 -1 -1 -1 -1 
197 747 806 -1 -1 -1 -1 -1 -1 -1 -1 -1 -1 -1 -1 
45 121 695 998 -1 -1 -1 -1 -1 -1 -1 -1 -1 -1 -1 
158 276 567 857 903 -1 -1 -1 -1 -1 -1 -1 -1 -1 -1 
24 343 378 563 644 -1 -1 -1 -1 -1 -1 -1 -1 -1 -1 
52 160 441 582 662 -1 -1 -1 -1 -1 -1 -1 -1 -1 -1 
43 205 217 235 543 790 -1 -1 -1 -1 -1 -1 -1 -1 -1 
51 169 208 395 485 705 -1 -1 -1 -1 -1 -1 -1 -1 -1 
187 199 295 459 754 898 -1 -1 -1 -1 -1 -1 -1 -1 -1 
33 120 933 -1 -1 -1 -1 -1 -1 -1 -1 -1 -1 -1 -1 
411 708 -1 -1 -1 -1 -1 -1 -1 -1 -1 -1 -1 -1 -1 
310 483 498 628 677 -1 -1 -1 -1 -1 -1 -1 -1 -1 -1 
667 -1 -1 -1 -1 -1 -1 -1 -1 -1 -1 -1 -1 -1 -1 
78 321 651 709 842 -1 -1 -1 -1 -1 -1 -1 -1 -1 -1 
25 46 83 211 620 688 922 -1 -1 -1 -1 -1 -1 -1 -1 
296 300 964 -1 -1 -1 -1 -1 -1 -1 -1 -1 -1 -1 -1 
61 122 267 363 398 623 731 -1 -1 -1 -1 -1 -1 -1 -1 
310 321 338 532 651 714 842 -1 -1 -1 -1 -1 -1 -1 -1 
270 342 407 666 761 885 -1 -1 -1 -1 -1 -1 -1 -1 -1 
297 466 558 -1 -1 -1 -1 -1 -1 -1 -1 -1 -1 -1 -1 
818 -1 -1 -1 -1 -1 -1 -1 -1 -1 -1 -1 -1 -1 -1 
239 798 906 -1 -1 -1 -1 -1 -1 -1 -1 -1 -1 -1 -1 
58 196 212 445 487 -1 -1 -1 -1 -1 -1 -1 -1 -1 -1 
531 861 880 963 985 -1 -1 -1 -1 -1 -1 -1 -1 -1 -1 
210 223 433 486 725 735 990 -1 -1 -1 -1 -1 -1 -1 -1 
35 468 516 684 772 810 924 973 -1 -1 -1 -1 -1 -1 -1 
35 600 695 757 912 -1 -1 -1 -1 -1 -1 -1 -1 -1 -1 
68 190 332 524 596 836 -1 -1 -1 -1 -1 -1 -1 -1 -1 
69 166 385 471 725 990 -1 -1 -1 -1 -1 -1 -1 -1 -1 
39 123 188 253 309 347 365 749 855 -1 -1 -1 -1 -1 -1 
14 383 411 479 642 921 -1 -1 -1 -1 -1 -1 -1 -1 -1 
166 506 548 941 -1 -1 -1 -1 -1 -1 -1 -1 -1 -1 -1 
132 241 313 314 808 819 -1 -1 -1 -1 -1 -1 -1 -1 -1 
15 148 213 288 367 838 993 -1 -1 -1 -1 -1 -1 -1 -1 
157 225 253 309 365 367 579 918 -1 -1 -1 -1 -1 -1 -1 
1 127 518 604 606 655 661 -1 -1 -1 -1 -1 -1 -1 -1 
187 225 295 331 611 774 870 -1 -1 -1 -1 -1 -1 -1 -1 
136 705 750 826 854 -1 -1 -1 -1 -1 -1 -1 -1 -1 -1 
95 311 457 501 915 -1 -1 -1 -1 -1 -1 -1 -1 -1 -1 
21 59 129 358 500 539 568 619 -1 -1 -1 -1 -1 -1 -1 
290 413 450 700 738 938 -1 -1 -1 -1 -1 -1 -1 -1 -1 
20 158 429 859 865 -1 -1 -1 -1 -1 -1 -1 -1 -1 -1 
266 409 616 638 809 -1 -1 -1 -1 -1 -1 -1 -1 -1 -1 
113 726 812 830 -1 -1 -1 -1 -1 -1 -1 -1 -1 -1 -1 
219 289 657 798 883 961 -1 -1 -1 -1 -1 -1 -1 -1 -1 
403 419 424 508 839 -1 -1 -1 -1 -1 -1 -1 -1 -1 -1 
294 306 487 512 720 976 -1 -1 -1 -1 -1 -1 -1 -1 -1 
99 294 460 557 707 973 -1 -1 -1 -1 -1 -1 -1 -1 -1 
75 131 386 673 687 709 -1 -1 -1 -1 -1 -1 -1 -1 -1 
136 318 369 556 826 831 -1 -1 -1 -1 -1 -1 -1 -1 -1 
807 888 -1 -1 -1 -1 -1 -1 -1 -1 -1 -1 -1 -1 -1 
431 598 -1 -1 -1 -1 -1 -1 -1 -1 -1 -1 -1 -1 -1 
16 18 193 547 636 940 -1 -1 -1 -1 -1 -1 -1 -1 -1 
55 900 927 -1 -1 -1 -1 -1 -1 -1 -1 -1 -1 -1 -1 
116 307 545 860 954 984 -1 -1 -1 -1 -1 -1 -1 -1 -1 
119 128 348 510 631 797 -1 -1 -1 -1 -1 -1 -1 -1 -1 
29 157 338 365 896 -1 -1 -1 -1 -1 -1 -1 -1 -1 -1 
100 101 374 456 678 -1 -1 -1 -1 -1 -1 -1 -1 -1 -1 
535 652 -1 -1 -1 -1 -1 -1 -1 -1 -1 -1 -1 -1 -1 
385 526 892 -1 -1 -1 -1 -1 -1 -1 -1 -1 -1 -1 -1 
25 92 323 417 676 786 876 -1 -1 -1 -1 -1 -1 -1 -1 
81 291 345 -1 -1 -1 -1 -1 -1 -1 -1 -1 -1 -1 -1 
234 468 575 807 810 887 973 -1 -1 -1 -1 -1 -1 -1 -1 
127 302 354 382 521 624 704 -1 -1 -1 -1 -1 -1 -1 -1 
202 242 591 727 936 -1 -1 -1 -1 -1 -1 -1 -1 -1 -1 
150 182 213 625 915 993 -1 -1 -1 -1 -1 -1 -1 -1 -1 
30 89 411 435 759 -1 -1 -1 -1 -1 -1 -1 -1 -1 -1 
236 240 248 290 554 682 700 738 -1 -1 -1 -1 -1 -1 -1 
180 185 341 691 -1 -1 -1 -1 -1 -1 -1 -1 -1 -1 -1 
110 336 763 993 -1 -1 -1 -1 -1 -1 -1 -1 -1 -1 -1 
70 593 -1 -1 -1 -1 -1 -1 -1 -1 -1 -1 -1 -1 -1 
33 853 871 -1 -1 -1 -1 -1 -1 -1 -1 -1 -1 -1 -1 
196 230 268 557 588 710 -1 -1 -1 -1 -1 -1 -1 -1 -1 
102 207 465 760 984 -1 -1 -1 -1 -1 -1 -1 -1 -1 -1 
194 202 591 756 846 926 974 -1 -1 -1 -1 -1 -1 -1 -1 
85 228 538 683 694 770 -1 -1 -1 -1 -1 -1 -1 -1 -1 
77 450 542 663 902 -1 -1 -1 -1 -1 -1 -1 -1 -1 -1 
78 308 532 550 696 797 -1 -1 -1 -1 -1 -1 -1 -1 -1 
16 102 743 914 -1 -1 -1 -1 -1 -1 -1 -1 -1 -1 -1 
79 548 893 -1 -1 -1 -1 -1 -1 -1 -1 -1 -1 -1 -1 
125 477 768 775 999 -1 -1 -1 -1 -1 -1 -1 -1 -1 -1 
4 216 219 839 -1 -1 -1 -1 -1 -1 -1 -1 -1 -1 -1 
78 191 198 316 587 617 -1 -1 -1 -1 -1 -1 -1 -1 -1 
527 535 543 563 858 -1 -1 -1 -1 -1 -1 -1 -1 -1 -1 
155 332 582 599 832 836 -1 -1 -1 -1 -1 -1 -1 -1 -1 
291 345 401 406 528 665 -1 -1 -1 -1 -1 -1 -1 -1 -1 
40 87 277 396 454 522 821 833 -1 -1 -1 -1 -1 -1 -1 
105 352 -1 -1 -1 -1 -1 -1 -1 -1 -1 -1 -1 -1 -1 
12 28 354 521 633 694 -1 -1 -1 -1 -1 -1 -1 -1 -1 
100 156 736 -1 -1 -1 -1 -1 -1 -1 -1 -1 -1 -1 -1 
312 603 -1 -1 -1 -1 -1 -1 -1 -1 -1 -1 -1 -1 -1 
29 32 288 321 338 -1 -1 -1 -1 -1 -1 -1 -1 -1 -1 
307 342 407 408 762 916 -1 -1 -1 -1 -1 -1 -1 -1 -1 
134 154 244 598 631 659 -1 -1 -1 -1 -1 -1 -1 -1 -1 
57 76 109 132 196 294 445 487 -1 -1 -1 -1 -1 -1 -1 
44 112 164 170 262 282 549 552 -1 -1 -1 -1 -1 -1 -1 
174 782 827 -1 -1 -1 -1 -1 -1 -1 -1 -1 -1 -1 -1 
337 368 637 655 -1 -1 -1 -1 -1 -1 -1 -1 -1 -1 -1 
60 373 430 562 665 740 -1 -1 -1 -1 -1 -1 -1 -1 -1 
164 580 767 802 839 906 -1 -1 -1 -1 -1 -1 -1 -1 -1 
168 455 585 658 696 -1 -1 -1 -1 -1 -1 -1 -1 -1 -1 
179 300 531 885 -1 -1 -1 -1 -1 -1 -1 -1 -1 -1 -1 
877 -1 -1 -1 -1 -1 -1 -1 -1 -1 -1 -1 -1 -1 -1 
69 279 461 629 725 -1 -1 -1 -1 -1 -1 -1 -1 -1 -1 
655 685 -1 -1 -1 -1 -1 -1 -1 -1 -1 -1 -1 -1 -1 
143 312 473 581 -1 -1 -1 -1 -1 -1 -1 -1 -1 -1 -1 
5 305 509 537 632 713 817 -1 -1 -1 -1 -1 -1 -1 -1 
20 429 608 994 -1 -1 -1 -1 -1 -1 -1 -1 -1 -1 -1 
274 319 329 378 712 849 -1 -1 -1 -1 -1 -1 -1 -1 -1 
314 463 552 996 -1 -1 -1 -1 -1 -1 -1 -1 -1 -1 -1 
214 322 785 -1 -1 -1 -1 -1 -1 -1 -1 -1 -1 -1 -1 
151 186 283 376 614 887 909 924 -1 -1 -1 -1 -1 -1 -1 
43 149 242 285 482 534 756 936 -1 -1 -1 -1 -1 -1 -1 
425 438 653 787 986 -1 -1 -1 -1 -1 -1 -1 -1 -1 -1 
132 350 445 487 819 908 -1 -1 -1 -1 -1 -1 -1 -1 -1 
37 225 253 310 774 979 -1 -1 -1 -1 -1 -1 -1 -1 -1 
27 133 387 498 502 599 -1 -1 -1 -1 -1 -1 -1 -1 -1 
295 317 714 774 835 977 -1 -1 -1 -1 -1 -1 -1 -1 -1 
689 731 -1 -1 -1 -1 -1 -1 -1 -1 -1 -1 -1 -1 -1 
158 515 703 -1 -1 -1 -1 -1 -1 -1 -1 -1 -1 -1 -1 
544 603 724 806 843 848 -1 -1 -1 -1 -1 -1 -1 -1 -1 
92 118 366 417 453 687 -1 -1 -1 -1 -1 -1 -1 -1 -1 
116 357 490 916 935 -1 -1 -1 -1 -1 -1 -1 -1 -1 -1 
179 428 531 721 861 885 -1 -1 -1 -1 -1 -1 -1 -1 -1 
320 364 975 -1 -1 -1 -1 -1 -1 -1 -1 -1 -1 -1 -1 
8 544 559 618 645 647 751 860 -1 -1 -1 -1 -1 -1 -1 
36 130 153 255 536 -1 -1 -1 -1 -1 -1 -1 -1 -1 -1 
17 80 370 384 410 446 451 525 765 -1 -1 -1 -1 -1 -1 
210 433 886 890 -1 -1 -1 -1 -1 -1 -1 -1 -1 -1 -1 
114 341 342 668 -1 -1 -1 -1 -1 -1 -1 -1 -1 -1 -1 
420 504 757 -1 -1 -1 -1 -1 -1 -1 -1 -1 -1 -1 -1 
172 457 895 927 931 -1 -1 -1 -1 -1 -1 -1 -1 -1 -1 
104 473 711 969 -1 -1 -1 -1 -1 -1 -1 -1 -1 -1 -1 
100 293 496 736 828 -1 -1 -1 -1 -1 -1 -1 -1 -1 -1 
512 639 766 809 971 -1 -1 -1 -1 -1 -1 -1 -1 -1 -1 
257 286 305 426 514 771 -1 -1 -1 -1 -1 -1 -1 -1 -1 
121 414 444 757 817 856 864 -1 -1 -1 -1 -1 -1 -1 -1 
47 84 624 748 942 -1 -1 -1 -1 -1 -1 -1 -1 -1 -1 
Error Delting: No such file or directory
Error deleting file: No such file or directory
Error deleting file: No such file or directory
Error deleting file: No such file or directory
Error Deleting File: No such file or directory
Error Deleting File: No such file or directory
Error Deleting File: No such file or directory
Error Deleting File: No such file or directory
Error Deleting File: No such file or directory
Error Deleting File: No such file or directory
Error Deleting File: No such file or directory
Error Deleting File: No such file or directory
Error Deleting File: No such file or directory
Error Deleting File: No such file or directory
Error Deleting File: No such file or directory
Error Deleting File: No such file or directory
Error Deleting File: No such file or directory
```
