## Supplementary material for "Small subpopulations of β-cells do not drive islet oscillatory [Ca^2+^] dynamics via gap junction communication": S1 File: RandomVars.txt

```
2.55101 0.245211 1.94603 0.0954612 2.05591 209.162 0.520048 0.000459936 4.66103 0.000105787 633433 0.593815  
2.46457 0.105281 2.02189 0.0933621 2.3091 192.124 0.431196 0.000532992 4.25868 0.000126316 251602 1.37005  
2.63345 0.18842 2.16892 0.114122 2.25751 212.742 0.453696 0.000425014 3.96432 9.43457e-05 17118 1.27117  
2.67356 0.0734579 2.05266 0.0926712 1.91483 239.955 0.512159 0.000509788 3.98391 7.96059e-05 148350 0.299545  
2.76984 0.149493 2.60806 0.0904191 2.12113 208.57 0.473989 0.00059216 4.508 0.000124133 124291 1.21846  
3.24353 0.218756 1.98835 0.105382 2.12947 196.529 0.551538 0.000440499 3.65868 0.000110391 672724 0.583552  
2.69172 0.203592 2.06668 0.0986571 2.16427 199.309 0.493254 0.000456594 3.89601 0.000127189 472857 0.606779  
2.16705 0.0389435 2.01593 0.111559 2.10854 208.149 0.425984 0.000512504 3.4102 0.000127509 324018 0.759536  
2.54321 0.204925 2.59694 0.0797887 2.46104 196.472 0.485216 0.000487569 4.50117 0.000142679 644154 1.26587  
2.54639 0.0658714 2.23782 0.114202 2.19015 198.574 0.443678 0.000565053 4.60891 0.000148515 147469 0.938977  
1.50649 0.0964039 2.48299 0.0970411 1.98193 202.386 0.524118 0.000517922 3.79554 0.000126805 891259 0.383771  
2.27562 0.161783 2.15521 0.0926552 2.23587 192.814 0.460928 0.000445399 3.84462 0.000138745 543434 0.470101  
2.99305 0.148688 2.07354 0.0968134 2.17182 190.719 0.477107 0.000519931 4.06241 9.22091e-05 692201 1.32215  
2.72315 0.0378072 2.04192 0.0847963 2.00418 173.104 0.456361 0.000486057 3.32266 0.000143585 788273 0.841049  
1.24902 0.219933 2.29876 0.0799131 2.3952 199.99 0.422627 0.000550114 3.4337 0.000116585 362020 0.783138  
1.90893 0.0453844 2.20532 0.0855567 2.3417 224.92 0.496703 0.00043428 4.66326 0.000127919 915729 0.996418  
3.15353 0.223035 2.26949 0.0905493 2.2692 176.242 0.483206 0.000530314 3.26252 0.00017477 292850 1.31977  
2.27399 0.135658 2.03175 0.10434 2.2455 198.125 0.487422 0.000434579 3.90215 0.000112074 432933 0.988571  
2.12296 0.135309 2.33465 0.0878133 1.82641 190.926 0.500379 0.000575705 3.73592 0.000159348 497881 0.701009  
2.04531 0.09641 1.84536 0.0997319 2.00587 202.033 0.429956 0.000516416 4.03138 0.000109348 691947 0.260582  
2.83115 0.280613 1.96891 0.102188 1.75181 207.764 0.471462 0.000570269 4.16618 0.000148174 678860 1.32559  
1.64562 0.14117 2.12146 0.100525 1.86721 190.808 0.472166 0.000570289 4.33306 0.000126316 172920 1.36328  
2.44954 0.151553 1.8965 0.0954372 2.30938 184.246 0.453781 0.000450244 4.26692 0.000115388 314301 1.22564  
2.02861 0.113175 2.13251 0.0728083 2.33496 174.458 0.537856 0.000536404 5.21643 0.000171225 824752 0.402772  
2.98956 0.0908282 2.03648 0.102411 2.08637 211.81 0.495273 0.000387267 3.78757 0.000127776 410537 0.513031  
1.34563 0.0940665 2.20973 0.109583 2.08705 201.958 0.4861 0.000545561 4.0973 0.000105427 224102 0.322723  
3.41851 0.145602 2.45087 0.103421 1.79595 181.086 0.483875 0.000454215 3.9467 0.000114212 249397 0.803091  
2.27219 0.121996 1.60836 0.0934804 2.2917 176.414 0.448226 0.000515452 4.34895 9.40395e-05 387543 0.410323  
1.63379 0.0664151 1.86343 0.107763 1.97047 191.398 0.491574 0.000507812 3.81843 0.00014617 403538 1.42794  
2.4194 0.116625 2.50057 0.106969 2.16971 225.089 0.404905 0.000408002 3.79233 0.000136251 319836 0.348391  
2.83448 0.0509905 1.7951 0.0815382 1.82931 215.271 0.506845 0.000500079 4.87155 7.17991e-05 457836 1.21129  
2.14676 0.121718 1.82385 0.126114 2.353 205.335 0.51629 0.000515396 4.51924 8.13398e-05 803850 0.430274  
1.55143 0.159598 2.17583 0.0953989 2.11306 237.968 0.461233 0.000496144 3.79164 0.000135073 408928 1.38332  
2.04182 0.0667795 2.18029 0.0925075 2.42226 189.073 0.478581 0.000479369 3.99019 0.000171601 937835 0.952177  
1.61883 0.0530654 1.93887 0.103388 2.37886 212.177 0.502017 0.000564787 4.41591 0.000114819 117615 1.28383  
2.63789 0.10496 2.23335 0.10104 2.34127 188.597 0.528524 0.000542432 4.39221 0.000128119 253180 1.49612  
2.01593 0.072171 2.35594 0.0912925 2.2169 195.589 0.391007 0.000552572 4.20354 8.61789e-05 825470 0.935345  
2.04649 0.0602281 1.66794 0.100875 1.75547 225.341 0.475147 0.000418548 3.29419 0.000129867 459226 0.714292  
3.54529 0.129307 1.99023 0.084163 2.27193 182.408 0.462405 0.000566047 4.96855 0.000116401 893195 1.36248  
0.972236 0.0766101 2.41465 0.0879645 2.59879 217.662 0.459363 0.000568535 4.06505 0.000147727 871264 0.633725  
3.03141 0.0838268 2.42391 0.0780275 1.81427 214.437 0.473053 0.000512083 4.28656 0.000172289 874097 0.483793  
2.62187 0.147185 2.18048 0.0947438 2.18844 174.936 0.45887 0.000434848 3.41956 0.000106763 730402 1.47146  
2.16265 0.115376 2.36334 0.102032 2.09072 234.649 0.441235 0.000561096 4.0622 0.000108591 979894 1.0776  
2.45466 0.0825687 2.25294 0.0946712 2.33211 196.376 0.46557 0.000563018 3.735 0.000152644 389787 1.11376  
2.1554 0.081463 2.36668 0.103923 2.38488 239.5 0.423159 0.000524074 3.7688 0.000162114 982525 1.41674  
1.58245 0.171711 2.2067 0.0951022 2.16068 226.442 0.43157 0.000444888 4.1969 8.32323e-05 956673 0.501768  
1.76807 0.126126 2.04087 0.0785775 2.15361 258.4 0.405544 0.000482155 3.9151 0.000121077 828637 0.78912  
2.62475 0.134876 2.48879 0.0853661 2.21697 204.619 0.469547 0.000487676 4.41857 9.35649e-05 697934 0.295231  
2.15582 0.13676 2.14089 0.111609 2.65412 191.224 0.424114 0.000502661 4.52319 6.78276e-05 139083 1.48029  
1.86511 0.0887611 2.20856 0.0979417 1.96801 204.301 0.46168 0.000457542 4.67899 8.5936e-05 277796 0.953433  
2.23434 0.126666 2.20317 0.099466 2.23458 190.352 0.455705 0.000451809 3.66662 0.000126614 864323 0.804871  
2.38667 0.0905852 2.32872 0.0893278 2.00305 201.903 0.511822 0.000439743 4.11968 0.000178494 127405 1.13222  
2.26267 0.2183 2.06821 0.102162 1.88849 177.917 0.346688 0.000523099 4.42474 0.000151344 878075 0.69534  
3.16523 0.163464 2.14583 0.0974605 1.86213 202.574 0.526171 0.000579017 3.80161 0.000129125 887346 0.731187  
2.76218 0.107863 2.16899 0.079097 2.2487 199.296 0.519234 0.000526966 5.0767 9.92367e-05 189063 0.689964  
2.81822 0.0751751 2.14594 0.101025 2.33742 202.996 0.457608 0.000540756 4.3233 0.000156546 987665 1.09535  
2.44265 0.0853456 2.40504 0.100389 1.96981 212.618 0.427501 0.00051287 4.29872 0.000140759 172548 1.33021  
2.50428 0.159138 2.14791 0.107609 2.00486 195.292 0.410624 0.000487109 3.42609 0.000112892 651323 0.769134  
1.72534 0.106984 2.28952 0.0827813 2.14237 200.987 0.439237 0.000550702 5.0384 0.00016494 621026 0.638798  
2.47576 0.11478 1.95498 0.106146 2.03849 200.898 0.418187 0.00054865 3.51347 0.00012266 743379 0.99378  
2.68115 0.103459 1.97675 0.0875625 2.35896 212.801 0.512913 0.000466668 4.43142 0.000184725 672839 0.616201  
2.22471 0.15837 2.10486 0.0973489 2.04387 198.211 0.466861 0.000493705 3.67606 0.000117775 728103 0.405737  
1.77061 0.10883 2.02373 0.100447 1.85169 182.01 0.427143 0.000411564 3.77806 0.000116447 593426 0.345394  
2.57345 0.177236 1.98571 0.101718 1.81912 238.573 0.46275 0.000404126 4.40648 0.000107368 248413 0.739726  
3.38483 0.181244 2.41843 0.0886881 1.99641 247.764 0.422815 0.000438525 4.06427 0.000136022 99045 1.14542  
1.74759 0.0684914 2.1708 0.101959 2.08787 176.558 0.527585 0.000527295 3.54103 0.000159432 550754 1.17192  
2.50702 0.0916839 2.13649 0.101155 2.4064 204.774 0.426943 0.000380256 3.6122 0.000126171 795108 0.254937  
3.61481 0.0720037 2.34094 0.102723 2.23624 177.422 0.496462 0.000525212 3.97225 0.000140811 96261 1.13958  
2.91195 0.0985295 2.22238 0.0888307 1.95616 195.524 0.503052 0.000469691 4.07175 0.000135615 252938 1.45954  
3.07632 0.0857892 2.00464 0.0918178 2.1003 179.931 0.463499 0.000518362 3.87919 0.00010742 285847 0.561363  
2.07533 0.120333 1.74494 0.0829399 2.14074 244.778 0.470578 0.00056159 3.32432 0.000132389 511451 1.15714  
2.63423 0.130401 2.00187 0.103639 1.86392 198.902 0.455017 0.000496919 3.51879 0.000132656 573642 0.452107  
2.07544 0.19057 1.87192 0.0990157 2.33415 189.5 0.517519 0.00047527 4.11279 0.000117504 953036 1.46346  
2.25612 0.0867599 2.37128 0.112117 1.986 183.519 0.395049 0.000509435 4.52185 8.71829e-05 617334 0.713733  
2.54357 0.119797 2.26473 0.113999 2.20943 235.485 0.435618 0.000598831 4.19142 0.000149394 248772 1.47953  
1.82195 0.153978 1.96376 0.0912087 1.80971 182.863 0.374759 0.00060196 3.92587 9.04686e-05 516487 0.264468  
1.54686 0.135732 1.84981 0.0953782 2.04744 194.593 0.444105 0.000497545 3.96836 0.000158823 19542 0.722059  
2.06101 0.195733 2.31104 0.095173 2.10086 226.109 0.473819 0.000509762 3.54021 8.39454e-05 571173 1.39228  
3.17621 0.0580888 1.91216 0.0909438 2.18418 231.498 0.473139 0.00047206 4.2631 0.000140664 75595 0.369782  
2.07546 0.0743902 2.34367 0.0965592 2.01629 233.907 0.415859 0.000449267 3.66862 0.000110288 155287 0.421459  
2.83733 0.181419 2.08308 0.10585 2.09248 175.635 0.394048 0.000500879 3.5664 0.000160217 909442 1.11178  
2.97434 0.114594 2.33597 0.0802494 1.97716 204.157 0.446564 0.000446776 3.24061 0.000121642 694509 0.578306  
1.98531 0.0328971 1.99721 0.100139 2.15811 229.164 0.448318 0.000596387 4.05632 8.94487e-05 308948 0.303615  
2.41206 0.0994763 2.11295 0.0972881 2.22274 200.352 0.440041 0.000391521 3.7048 0.000135034 523992 1.27462  
2.48733 0.0829122 1.98962 0.105865 2.30474 206.303 0.465584 0.00056951 4.26891 0.00015982 235265 1.12025  
1.72505 0.0463193 1.98568 0.102528 2.31812 195.48 0.459021 0.000419961 3.89764 0.000132029 18222 1.23247  
1.83834 0.133613 1.97482 0.0923421 2.03406 208.229 0.446026 0.000481515 3.95175 0.000159078 274014 0.881388  
2.18332 0.0757246 2.23056 0.103732 1.84868 196.799 0.391481 0.000496376 4.55789 0.00012492 529178 0.337242  
1.48779 0.0776601 2.09117 0.0824856 2.33609 199.249 0.496755 0.000549171 3.23276 0.000146081 785508 0.909833  
2.25294 0.149638 1.90639 0.0903211 1.66361 220.866 0.463491 0.000525337 3.56867 0.000139077 26913 0.9088  
1.7992 0.11536 2.47577 0.100176 2.1107 194.513 0.562058 0.000619082 4.61904 0.00011825 963374 0.341017  
1.64579 0.0489363 2.51965 0.103044 1.97947 174.947 0.461783 0.000536584 3.95643 0.000171902 644327 1.37801  
1.74882 0.166313 2.1296 0.087059 1.73387 225.446 0.41085 0.000459092 4.4811 0.000143912 507860 1.47473  
2.66028 0.105239 2.35174 0.0919568 2.37048 214.902 0.483221 0.000585754 3.00466 0.000127314 909894 0.850593  
1.76989 0.132182 1.7227 0.0929738 2.00793 217.536 0.45163 0.000531531 4.2345 0.00012888 920579 0.717694  
1.77056 0.0983807 2.19646 0.0877411 1.98101 171.471 0.383127 0.000570402 3.8923 0.00013348 981991 0.882761  
3.04375 0.196526 2.33622 0.107502 1.94394 201.727 0.463015 0.000536586 3.86264 0.000108398 765870 1.42574  
1.8575 0.17913 2.49247 0.104111 2.18055 172.301 0.519892 0.00057258 4.30675 8.71393e-05 168508 0.846823  
2.19228 0.0668044 1.78164 0.0999816 1.93635 237.101 0.526439 0.000462957 3.85055 0.000101597 595469 0.268459  
2.48401 0.147648 2.15375 0.0933741 2.16366 194.891 0.408281 0.000492955 4.47369 0.000157613 60002 0.943967  
2.06953 0.115411 2.09225 0.102569 2.20453 177.729 0.458913 0.000440937 4.25525 0.000180333 644574 1.37359  
2.71838 0.130798 2.42979 0.0963832 1.85494 188.098 0.438339 0.000445885 4.49159 0.000113552 75259 1.33378  
2.40227 0.0421407 1.7201 0.0835447 2.10748 219.174 0.407176 0.000408545 4.6268 0.000112361 422520 1.27968  
2.94686 0.10815 2.07774 0.0814308 2.09276 175.462 0.445397 0.000618418 4.14546 0.000235141 570324 1.05279  
2.04859 0.0378743 2.17434 0.0987486 2.05783 202.149 0.478596 0.000543291 3.6088 0.000140107 76473 0.563168  
2.95597 0.0403658 2.64023 0.0972719 2.38548 191.982 0.461247 0.000471526 4.02429 0.00012308 740719 0.531887  
2.45741 0.0839215 1.96463 0.108664 1.65541 205.316 0.462522 0.00046762 3.09674 0.00013271 549487 0.59393  
2.36673 0.229171 2.06103 0.0912149 2.7177 221.385 0.469346 0.000501368 3.32663 0.000122261 758665 0.699749  
2.06272 0.0604007 2.07083 0.105365 1.86447 180.529 0.429529 0.000441407 3.88255 0.000187183 373398 1.35458  
1.48448 0.14905 1.94863 0.0856879 1.72311 204.996 0.486376 0.000503487 3.94926 0.000129777 566712 0.360922  
2.18394 0.131364 1.86122 0.088352 2.51325 187.364 0.547152 0.000525161 3.71023 0.000114099 752263 1.12252  
2.25377 0.1728 1.81713 0.112109 2.19489 183.323 0.444227 0.000528217 3.85425 0.000164534 347697 0.965902  
1.904 0.0876249 1.94861 0.105765 2.154 208.942 0.520653 0.000461058 3.71148 0.000196055 333175 1.14237  
1.63302 0.194328 2.12096 0.0914906 1.99592 172.184 0.464884 0.000455796 3.66691 0.000113645 904150 0.429905  
2.97466 0.0146947 1.95131 0.0925294 2.3999 199.035 0.494569 0.000573665 3.49281 0.000154884 175450 0.696685  
1.84817 0.0633257 1.88532 0.103147 2.55735 171.32 0.53224 0.000522195 4.13208 0.000125976 693428 0.513013  
2.53871 0.135194 2.09382 0.104825 2.11721 199.538 0.444455 0.000462676 3.87554 9.81175e-05 946225 0.811839  
2.44907 0.093209 2.24457 0.0728764 2.25918 223.545 0.394432 0.000435545 3.69515 0.000117194 781488 0.796881  
1.86582 0.252933 2.06872 0.0969473 1.86567 216.008 0.423681 0.000467506 3.65917 0.000113963 507741 1.13994  
2.89817 0.0516713 2.11044 0.0849478 1.84811 236.501 0.562649 0.000462086 3.34753 7.44617e-05 633244 0.567842  
2.22913 0.105065 2.36268 0.0784544 1.88468 204.9 0.497183 0.000459871 3.82268 0.000128537 180623 0.851862  
1.97387 0.16659 2.19942 0.104755 2.09346 197.311 0.426376 0.000401651 4.75013 0.000129496 461510 0.38213  
1.74021 0.209677 2.26449 0.106423 2.09339 220.828 0.50068 0.000573968 3.56403 0.000123825 674603 0.650825  
2.3791 0.134071 2.01414 0.108353 2.13844 198.151 0.490572 0.000572784 3.68209 0.000103663 827575 0.936188  
2.97504 0.0975774 2.22927 0.0981053 2.18444 205.998 0.468657 0.000515536 4.46544 0.000123096 465158 1.18802  
2.10215 0.111591 2.20018 0.0675764 1.97551 228.485 0.449253 0.00048306 3.54391 0.000118987 312021 0.262179  
2.14188 0.135249 1.76874 0.10147 1.97071 202.632 0.348959 0.000475429 4.21389 0.000105469 922347 0.409113  
2.98576 0.0202897 2.05187 0.0928484 2.44978 225.217 0.493965 0.000483344 3.4963 0.000127083 426357 1.12762  
1.47544 0.037369 2.05514 0.100958 2.1422 220.656 0.459924 0.000551258 3.14807 8.06189e-05 536648 1.14828  
2.78862 0.175058 1.75658 0.0904665 1.97635 216.42 0.496737 0.000474161 4.43108 0.000153337 550955 1.17789  
2.02393 0.154597 2.58053 0.0774224 2.1521 186.72 0.537099 0.00053768 3.41855 0.00013693 477682 0.716299  
1.76441 0.116702 1.97417 0.0990403 2.32052 177.803 0.488569 0.000497215 3.85261 0.000119422 180358 0.313774  
1.97533 0.0776019 1.90723 0.0806725 1.93299 208.462 0.463311 0.000387182 3.9922 0.000100319 307789 0.600335  
1.61807 0.16101 2.21944 0.10167 2.21321 178.75 0.473727 0.000450649 3.78892 8.58758e-05 245821 0.484886  
1.34109 0.148712 1.9655 0.0878187 2.27445 191.746 0.438833 0.000487838 4.14422 0.000170952 613006 1.37931  
2.20402 0.143486 2.14501 0.0766217 2.46646 193.992 0.521628 0.000467754 3.55457 7.40213e-05 371871 0.938163  
2.72741 0.122067 2.07578 0.10015 2.1069 210.385 0.481698 0.000601273 3.74255 0.000135706 94373 1.48781  
2.24291 0.105978 2.04665 0.0792019 2.25119 193.677 0.415986 0.000518514 3.67513 0.000120007 855493 1.40823  
2.52697 0.181033 2.37696 0.102959 1.72584 228.061 0.379736 0.00046696 3.8931 0.000146069 82525 0.442663  
1.61048 0.152558 1.83656 0.119489 1.9904 237.365 0.414411 0.000470046 3.98397 0.000128473 603372 0.486835  
2.13807 0.117924 2.42891 0.0977553 2.20122 181.839 0.451907 0.000508991 3.94945 8.5803e-05 785351 0.288581  
3.07177 0.0675924 1.95278 0.0987812 1.7805 222.833 0.478336 0.000432753 3.79711 9.94799e-05 910817 1.3041  
2.72607 0.306926 2.2715 0.105294 2.47276 203.865 0.515557 0.000543904 3.8531 0.000168869 672775 1.16215  
2.7397 0.0661592 1.70842 0.100084 2.40642 204.825 0.477643 0.000572085 4.02346 0.000167122 279158 0.485722  
2.74685 0.054453 2.11899 0.0951266 2.14056 210.97 0.478963 0.000541056 4.4781 0.000113839 762689 1.34688  
1.88009 0.0354988 2.19967 0.100328 2.25721 204.41 0.43362 0.000518326 3.87694 9.83181e-05 282018 0.623297  
2.8648 0.0843642 2.42401 0.0905262 2.31034 243.164 0.479183 0.000597041 3.89352 0.000160484 607997 0.510602  
1.66739 0.197644 1.54661 0.0971229 1.89516 184.938 0.51743 0.000491516 4.23817 0.000125339 699225 1.28499  
2.69405 0.152368 1.64059 0.108254 2.15754 152.715 0.585967 0.000441612 3.9373 9.6048e-05 693775 0.385673  
2.8375 0.0970723 2.07659 0.0833866 2.3849 228.405 0.421409 0.00047606 3.61175 0.00010165 634948 1.43542  
2.74954 0.055889 2.02915 0.0962273 2.158 220.927 0.501472 0.000483657 3.9728 9.72955e-05 807825 0.358148  
2.4521 0.105926 2.20166 0.075457 2.04476 189 0.474703 0.000496429 3.90586 6.00638e-05 166412 0.276142  
1.87328 0.296792 1.84589 0.0828091 2.22137 223.702 0.481148 0.00056936 3.22231 0.000174725 440624 0.80433  
1.63776 0.103866 2.10494 0.0825427 2.12112 221.743 0.551279 0.000387952 4.13609 7.0373e-05 894512 1.02476  
3.29909 0.0736147 2.05176 0.0840752 2.11737 216.637 0.406356 0.000472804 3.86964 0.000169544 516112 0.404272  
2.52861 0.0840305 1.93949 0.0966361 2.03101 172.938 0.430895 0.000481206 4.10906 0.00011386 374084 0.817769  
2.75227 0.1496 1.94555 0.0991318 2.10553 194.556 0.530145 0.000472914 3.69278 8.32233e-05 343316 1.05832  
2.60121 0.0313476 1.93842 0.0955085 1.75856 199.095 0.421339 0.00053473 3.6656 0.0001532 625587 0.324324  
2.6019 0.0747698 2.35222 0.114072 2.09396 220.625 0.432595 0.000508309 4.03448 6.46876e-05 885480 0.935974  
2.35647 0.0779296 1.91468 0.0865387 1.81987 203.667 0.479108 0.000525824 3.94858 0.000127838 318449 0.769177  
2.91476 0.145397 2.07079 0.0979904 2.12373 177.068 0.444764 0.000541851 4.80964 0.000123102 428773 0.732897  
1.83279 0.210199 2.17638 0.0938481 2.21738 187.87 0.436465 0.00047354 3.7778 0.000126011 179020 0.944263  
1.32948 0.178258 2.30611 0.0910673 1.76436 237.61 0.483183 0.000448807 3.65842 0.000161644 688140 1.26063  
1.89381 0.0908908 2.20784 0.099477 2.47117 166.421 0.495339 0.00051545 4.16362 8.77307e-05 463898 0.490824  
3.33463 0.115809 2.15777 0.0879163 2.17066 184.024 0.464426 0.000438335 4.72166 0.000108165 423892 0.44  
1.69769 0.0829325 2.1437 0.0960789 2.16811 232.827 0.428464 0.000453935 4.03682 0.000105579 643488 0.495253  
1.98681 0.151705 1.82353 0.0993289 2.06882 200.837 0.421951 0.000508184 3.56348 7.30454e-05 361318 0.898935  
2.48314 0.223739 2.34951 0.115945 2.20811 213.281 0.465857 0.00058018 3.1478 0.000119201 188138 0.834861  
2.96428 0.082224 1.80019 0.0993281 2.19518 195.133 0.482878 0.000428428 4.43244 0.000146959 337667 0.512366  
2.69599 0.123851 2.09514 0.0961956 1.97394 183.849 0.401116 0.000544251 3.61233 0.000117814 518326 1.44488  
2.08337 0.170537 2.19517 0.101561 2.05532 181.729 0.417528 0.000504008 3.39863 0.000128899 134429 0.8397  
2.54134 0.0797431 2.13874 0.110203 1.81705 208.75 0.493922 0.000424078 3.9557 0.000121238 933310 0.430501  
0.958607 0.0286273 2.16989 0.0962214 2.06951 230.798 0.445874 0.000529944 4.18949 0.00011855 529035 1.40818  
2.05023 0.154983 2.10386 0.0903993 2.27844 202.351 0.445266 0.000482631 4.6956 8.97212e-05 64708 1.07041  
1.60223 0.121004 2.25896 0.0870931 1.97525 186.919 0.423293 0.000498632 4.08295 0.000145105 941078 0.635264  
1.29889 0.144526 2.35433 0.0933014 1.69414 174.876 0.552068 0.000468857 3.57786 0.000100747 660808 0.603471  
1.58877 0.194145 1.8765 0.0897906 2.55291 195.152 0.439855 0.000588771 3.65368 0.000145778 573808 0.630746  
1.58427 0.058168 2.01386 0.106584 2.2662 238.331 0.517855 0.00043739 4.03688 0.000165514 901722 0.259563  
2.36631 0.102234 1.95972 0.0932507 2.39946 213.17 0.566198 0.000500779 3.72441 0.000103988 167505 0.963966  
2.53133 0.0994178 2.15977 0.100242 2.24655 168.123 0.421844 0.000496551 3.42704 0.000135849 145596 0.283892  
2.01501 0.175965 2.0111 0.0742276 2.23438 203.256 0.393599 0.000433847 3.973 0.000138528 855570 1.03344  
0.507595 0.127779 2.28687 0.0915669 2.1045 197.612 0.455206 0.000491331 3.96834 0.000110892 198672 0.58947  
3.32374 0.11372 2.06366 0.086758 1.63846 160.135 0.51766 0.00053281 3.80737 0.000153743 490444 0.454515  
1.50721 0.12024 1.84274 0.0902374 1.6335 195.681 0.454211 0.00055088 4.33992 0.000178138 336682 1.06619  
1.4299 0.0635614 2.20518 0.108762 1.88524 197.305 0.498673 0.000484606 4.06939 0.000116502 9162 0.939479  
1.13691 0.0632877 2.21346 0.0879983 2.27616 196.738 0.543851 0.000514046 3.95228 0.000144197 649494 1.27284  
2.68363 0.0866038 2.44601 0.0997558 1.8191 196.384 0.347947 0.000583056 3.8662 0.000176005 966659 0.613807  
1.72731 0.0752723 2.22798 0.108006 1.96783 195.794 0.590814 0.000451364 4.18452 0.000110664 174854 1.17175  
2.49324 0.113129 2.35511 0.0882622 2.63105 186.875 0.475524 0.000488075 4.14107 0.000133682 685212 1.1141  
3.07165 0.179846 2.03715 0.0917277 1.88558 204.353 0.4066 0.000542424 3.6581 0.000114564 195681 0.923433  
3.18747 0.0748015 2.3168 0.100202 2.28789 188.138 0.41638 0.000417104 3.41058 0.000188149 779785 0.279534  
1.88959 0.150043 2.37551 0.101377 2.01543 179.255 0.413901 0.000508989 3.58327 0.000143638 725056 1.31037  
2.36122 0.0778917 2.42542 0.0936761 2.48111 175.845 0.436476 0.000515211 4.12908 0.000108217 679833 1.24579  
2.44219 0.109962 2.13044 0.0926509 2.27622 204.603 0.415408 0.000512556 3.90303 0.000121127 578100 0.823777  
2.9573 0.139346 2.46613 0.0969692 2.26801 206.756 0.477195 0.000478504 4.37436 0.000150457 22620 0.421683  
2.26136 0.100172 2.34931 0.103488 2.25382 211.496 0.490605 0.000521651 4.17096 8.19273e-05 48047 1.07744  
3.53038 0.128977 2.29945 0.0904295 2.02837 189.152 0.394665 0.000484293 3.59237 0.000146787 996987 1.4309  
2.11934 0.0712484 2.18271 0.0994865 1.89583 226.345 0.465621 0.000498232 3.93372 0.000124782 942715 0.489102  
1.17267 0.234492 1.98983 0.0842498 1.98663 191.2 0.509435 0.000488876 4.7362 0.000119127 586100 1.22248  
2.6923 0.125826 2.26248 0.0814354 1.91804 186.807 0.502014 0.000471186 3.64032 0.000142624 209783 0.901114  
1.85071 0.248833 2.56728 0.0865847 1.70422 188.281 0.337186 0.000560609 4.00816 0.00015156 564089 0.500997  
2.06182 0.0783664 2.26154 0.10176 2.65093 187.265 0.439221 0.00046803 3.96511 8.89994e-05 850235 0.735176  
2.30521 0.0438935 1.80125 0.100842 1.93951 201.197 0.370838 0.000424817 3.95919 7.05685e-05 879740 1.11366  
2.59884 0.145289 2.22464 0.0895756 1.9263 218.522 0.433931 0.000442676 4.0882 0.000130359 603735 0.575784  
2.50672 0.0494257 1.78219 0.11079 2.20929 218.648 0.498084 0.000599246 4.35499 0.000114898 108350 1.27545  
2.27575 0.0651231 1.71839 0.092812 2.1945 192.316 0.500009 0.000519055 3.52534 9.0863e-05 608010 0.61432  
2.85387 0.0902618 1.86205 0.100543 2.30239 184.191 0.433434 0.000488488 3.33939 0.000146039 397748 1.00278  
2.38321 0.01321 2.08344 0.089204 2.11567 216.496 0.415754 0.000448973 3.91671 0.00012308 911310 0.328354  
1.5241 0.0717948 1.87669 0.0732284 2.21568 197.941 0.534126 0.00045513 4.56284 0.000125887 267687 1.35434  
2.29901 0.11867 2.35057 0.0825201 2.02458 208.656 0.40231 0.00045669 3.79632 0.000102868 980342 1.2041  
3.45404 0.128656 1.95934 0.0866399 2.05476 170.599 0.460541 0.000483215 3.48912 0.000131261 107904 1.02538  
2.31481 0.13717 2.047 0.101071 1.97055 222.045 0.480004 0.00046709 4.13192 0.000113514 867234 1.03404  
1.95895 0.137716 2.25758 0.096778 2.15685 190.83 0.438755 0.000387834 3.50086 0.000165982 831588 0.856407  
2.25472 0.283307 1.825 0.0864373 2.57002 179.596 0.514939 0.000476634 3.73895 0.000135275 194259 1.06839  
3.03979 0.075848 1.93076 0.0901678 2.31654 211.982 0.470105 0.000497479 3.83365 8.71704e-05 590092 0.959411  
1.70094 0.145308 2.31295 0.0926007 2.12519 230.12 0.452033 0.000534698 4.23198 0.000119633 637321 0.695273  
2.48219 0.285006 2.57515 0.104067 2.13027 170.599 0.471123 0.000386612 3.57637 0.000149589 430132 1.37983  
2.39105 0.260171 1.96332 0.0923619 2.33009 191.979 0.424472 0.000548233 4.39433 0.000100184 860505 1.48063  
1.96469 0.0418814 2.31871 0.112704 2.44065 193.047 0.442203 0.0004632 4.48785 0.000171985 695933 1.2436  
3.35247 0.106503 2.12824 0.0814293 2.1393 204.021 0.47251 0.000555859 4.72276 0.000174646 2736 0.328553  
2.63458 0.112425 2.07415 0.091411 2.15743 219.928 0.467259 0.000576626 4.35466 0.000117885 574248 0.588458  
2.26395 0.0481232 2.22854 0.0983181 2.03174 176.466 0.435207 0.000565131 3.89405 9.75568e-05 559981 0.548435  
2.80728 0.322258 2.10308 0.0999256 1.97905 163.106 0.454971 0.000509583 3.94661 7.36303e-05 549450 0.382234  
1.74546 0.0569737 1.91616 0.0996767 2.18067 227.871 0.516256 0.000545562 3.31521 0.000170824 611700 0.852693  
1.31404 0.209356 2.49078 0.0905787 2.49369 218.973 0.456692 0.000483313 3.67501 0.000106562 29207 1.26925  
1.94737 0.0377721 1.84892 0.102272 2.5393 182.658 0.46633 0.000584673 4.03953 8.42295e-05 939243 0.787883  
1.56764 0.119374 1.8157 0.100993 2.21627 210.657 0.461954 0.000509421 4.17995 0.000137283 515489 0.351013  
3.05732 0.137356 2.14432 0.0996323 2.14871 204.531 0.488201 0.000542489 4.50533 0.000105463 308887 0.930752  
2.40455 0.124873 2.14215 0.0892457 2.14748 185.284 0.504095 0.000499632 4.37188 0.000127298 665622 0.813991  
1.64759 0.156775 2.16251 0.101438 1.98429 219.978 0.475531 0.000447194 3.42504 0.000172126 413741 0.62546  
2.14733 0.249326 2.13496 0.0836779 2.21914 199.734 0.445812 0.000480867 3.69084 0.00015121 7172 0.28797  
1.26797 0.063255 1.88855 0.115255 2.38842 184.954 0.525759 0.000557291 3.82993 0.000157002 600476 1.35827  
1.77006 0.0557571 2.29118 0.105843 1.97884 191.875 0.424706 0.000565642 4.1679 0.000151333 49211 0.827953  
2.05307 0.127365 2.09794 0.092725 2.58969 198.664 0.420903 0.00046772 4.27438 0.000111771 859676 1.2913  
2.47089 0.111635 2.36103 0.103058 2.08385 183.82 0.433766 0.000495815 3.75075 0.000149783 36593 1.43989  
1.97182 0.0215778 2.20903 0.0960862 2.08553 202.409 0.525852 0.000487958 4.17477 0.000112515 334489 1.10778  
1.61582 0.166347 2.08693 0.0896309 1.96205 235.964 0.483184 0.00049181 4.31243 0.000128997 788803 1.40746  
3.2806 0.258822 1.81051 0.0918379 2.29481 200.396 0.42303 0.000467347 3.81196 0.000132437 931761 1.30812  
2.54184 0.292117 1.94429 0.107422 1.97026 197.958 0.481075 0.000547823 3.44788 0.00015079 36081 0.659109  
1.34387 0.0654999 2.21967 0.100636 1.90962 167.128 0.439165 0.000497705 3.47316 0.000115595 139939 0.992699  
3.01042 0.135863 2.31858 0.101714 2.30503 233.363 0.540851 0.000535894 4.48543 0.000125006 807960 1.18555  
2.03488 0.0959011 1.70954 0.0970894 2.29249 238.177 0.516678 0.000548014 3.28419 0.000106301 411231 0.993918  
1.0312 0.211545 2.12816 0.101246 2.38958 190.713 0.502024 0.000413532 4.27961 0.00014671 103550 0.890214  
3.41882 0.189048 2.36004 0.0888308 2.03083 191.678 0.502471 0.000524596 3.94214 0.000116716 470052 1.26862  
1.51604 0.127854 2.01074 0.105358 2.15042 226.778 0.532824 0.000404589 4.7999 7.21859e-05 335947 0.820675  
2.10535 0.0643209 1.82161 0.100893 2.04656 213.035 0.535929 0.000559677 4.04609 0.000137714 197612 1.33467  
2.89113 0.098636 2.05026 0.100345 2.2328 213.215 0.466725 0.000555439 3.5671 9.20721e-05 821705 0.659965  
2.15127 0.0450086 2.12297 0.0979727 2.09994 186.36 0.439624 0.000444083 4.34358 0.000137135 171965 0.895842  
3.61731 0.0911006 2.36076 0.111975 1.89006 222.556 0.527949 0.000386192 3.85379 0.000104132 969595 0.76385  
1.88337 0.290155 1.83024 0.0991853 2.17097 185.589 0.55835 0.000512587 4.32122 0.000164096 90137 1.10206  
2.72758 0.245709 2.1615 0.101036 1.98292 222.268 0.481299 0.000545967 4.35853 0.000148609 310124 1.20508  
1.79571 0.131227 2.00121 0.0899501 2.26421 196.033 0.498161 0.000534534 3.55753 0.00014129 725944 0.617272  
1.9537 0.148747 1.9792 0.107583 1.9651 239.633 0.527311 0.000483008 4.08196 0.000102223 193998 0.706541  
1.60251 0.120705 2.36536 0.101306 1.78365 187.427 0.421125 0.000533957 3.67981 0.000131123 783731 1.03609  
2.44754 0.0839253 2.06524 0.0905092 2.1066 213.973 0.515711 0.00052953 3.47889 0.000134507 578135 0.380209  
2.74462 0.273559 2.19381 0.0990906 2.26487 224.646 0.529738 0.000560812 3.74069 0.000169474 665832 0.713852  
2.31142 0.0701978 2.19267 0.10406 2.32433 219.502 0.46373 0.000491546 4.42013 0.000170608 937685 1.05737  
3.26272 0.160698 2.12 0.0890561 2.34137 208.021 0.493282 0.00046923 3.92763 7.90147e-05 714738 1.46091  
1.37227 0.18097 2.0127 0.102186 2.22387 224.945 0.38078 0.00050138 3.86407 0.000133995 737841 0.473548  
1.59831 0.062208 1.8436 0.0992143 2.44003 175.495 0.377011 0.000520999 3.9209 0.000122265 477398 0.324702  
2.67059 0.0847128 1.92349 0.0849112 2.03253 204.76 0.456985 0.000526002 3.90704 0.000105984 198418 0.300848  
1.24912 0.0179321 2.23614 0.10324 2.09174 196.441 0.389268 0.000537268 4.56112 7.04801e-05 304479 0.502757  
2.9093 0.105515 2.34934 0.0936712 2.0928 183.101 0.421342 0.000597848 4.15996 0.000122048 102820 1.26716  
2.52537 0.151983 2.01215 0.0955414 2.41081 229.148 0.430995 0.00052805 3.82123 0.00013164 189888 0.75807  
1.82951 0.0906636 2.2271 0.103554 2.05665 214.543 0.434181 0.000569783 4.2754 0.00015372 277019 0.785456  
1.84613 0.0500729 2.15884 0.104438 2.01384 170.776 0.479614 0.000480587 3.95679 8.73139e-05 108048 1.42917  
2.50634 0.125374 1.54647 0.0969223 1.9686 211.31 0.440063 0.000534 3.65691 0.000183093 608535 1.19073  
2.81709 0.0506655 2.06786 0.100735 2.11198 205.905 0.528101 0.000521926 4.28839 0.000119751 630850 0.643943  
2.88675 0.0543162 2.21999 0.0929286 2.19718 199.891 0.457119 0.000601598 3.45616 7.02581e-05 775181 0.793476  
1.92076 0.203394 2.37613 0.112567 2.15382 232.549 0.602713 0.000368182 4.21983 0.000139805 523582 0.564598  
2.99209 0.116295 2.10279 0.110909 2.20941 191.288 0.43417 0.000578009 4.53211 5.6241e-05 389331 1.47056  
2.26446 0.227737 2.34559 0.107166 1.70374 230.82 0.421554 0.000436276 4.35591 0.000164164 575415 1.0704  
1.6179 0.129771 1.91384 0.106096 2.12399 164.463 0.486484 0.000565845 4.38211 0.000216845 504483 1.03214  
2.01866 0.122065 2.45021 0.0879399 2.53017 229.415 0.459686 0.000525986 4.07975 0.000155145 671000 1.0394  
3.0948 0.0939444 1.68462 0.0901439 1.98405 215.664 0.410607 0.000507664 3.94043 9.4699e-05 971609 0.930214  
2.66985 0.107954 2.1503 0.0931092 2.30869 179.394 0.465966 0.000472827 2.94536 0.000109285 597720 0.305154  
3.18941 0.038651 2.66312 0.105396 2.37742 187.216 0.420028 0.000449047 3.78342 8.64138e-05 108801 0.538175  
0.878346 0.109176 2.26858 0.0753354 2.00719 196.97 0.525003 0.000460446 3.66633 0.000101423 992241 0.486281  
1.84183 0.0773601 2.28377 0.0822699 2.45032 197.793 0.403487 0.000381624 4.19152 0.000111572 143904 1.18254  
2.24386 0.216385 1.91567 0.100732 2.29554 209.71 0.463971 0.000495827 4.43747 0.00012746 875665 0.837084  
1.88833 0.149511 2.04089 0.0917942 1.94896 218.374 0.487421 0.000549004 4.44035 7.86016e-05 51695 0.728447  
2.44391 0.13404 2.18065 0.110197 2.04847 178.46 0.475527 0.000489232 4.93857 0.000110858 679658 1.17046  
2.81055 0.0817108 1.94593 0.0896769 2.61841 195.562 0.449019 0.000449983 4.51303 9.08167e-05 831608 1.44509  
2.60742 0.136225 2.25749 0.0920596 1.84681 182.158 0.471185 0.000510153 4.25887 0.000134651 59561 0.484205  
2.00033 0.0636566 2.30051 0.072528 2.26632 223.587 0.46387 0.000462133 3.55567 0.000110787 922980 1.20926  
1.84034 0.122878 1.90765 0.09401 1.89242 219.464 0.4451 0.000457542 3.91864 0.000141034 654294 1.49795  
2.12153 0.0674827 2.22214 0.100219 1.78448 205.245 0.396176 0.000538023 4.10334 0.000114126 755787 0.439718  
3.14302 0.131817 2.48953 0.0913527 2.0888 188.669 0.45577 0.000394111 4.38136 0.000161057 268685 0.545478  
2.87159 0.0823715 2.31864 0.0873503 2.17683 210.624 0.500755 0.000489409 4.73057 0.000140998 369459 0.455681  
1.41625 0.194786 1.58722 0.106479 2.09714 202.929 0.463086 0.000465373 4.02057 0.000175662 909365 0.790893  
1.54125 0.0940385 2.1476 0.0730151 2.42963 172.448 0.456412 0.000487068 4.00738 0.000101041 709305 0.588866  
2.74222 0.113594 1.77493 0.085257 2.13212 208.792 0.352917 0.000472396 4.46936 0.000121106 209591 1.25555  
3.10817 0.0812781 1.97146 0.108941 1.76864 217.793 0.491249 0.000553585 4.22851 0.00012148 549932 1.08097  
1.80802 0.118635 2.51744 0.115105 1.99422 223.078 0.435756 0.000468084 4.26345 0.000140662 852908 1.21273  
2.11648 0.0909085 1.81032 0.105034 2.42845 213.33 0.518338 0.000451426 4.1519 0.000117364 403447 0.754137  
2.46256 0.178179 2.01261 0.0827833 2.15736 179.56 0.349851 0.000506917 4.3545 0.000173371 538789 1.24115  
2.16423 0.0738856 1.94798 0.0845858 2.35005 204.054 0.469507 0.000458846 3.52079 0.000189326 165749 0.588543  
2.32973 0.180866 2.27225 0.0916131 1.91509 225.039 0.49264 0.000502732 3.73997 0.000123652 218135 0.606814  
2.93012 0.120779 2.21142 0.102857 1.96634 198.649 0.533042 0.000518546 4.51635 0.000114511 567955 0.953471  
1.76241 0.300221 2.03754 0.103224 1.87845 226.772 0.466772 0.000590039 4.22717 0.000171454 766273 0.355458  
1.89239 0.134134 1.7213 0.0996596 2.14847 225.892 0.509103 0.000479897 4.01867 8.6387e-05 508117 0.278783  
1.53455 0.073136 2.14205 0.0997088 2.04772 192.148 0.524121 0.000536918 4.27314 0.000128631 70705 0.755796  
2.47112 0.0771284 2.13308 0.0968833 1.98444 200.501 0.471088 0.000505396 4.49738 0.000141334 769039 0.532065  
1.33162 0.254998 2.18324 0.0975795 1.90604 207.172 0.496553 0.000492475 4.71133 0.000179607 469423 0.876784  
2.10448 0.213629 2.10242 0.0936976 2.40029 212.928 0.455773 0.000456964 4.37002 0.000152806 298050 1.20416  
1.35032 0.110818 1.84994 0.102696 1.84159 201.64 0.493204 0.000506879 4.06358 4.81599e-05 210075 1.4909  
2.36808 0.0674556 2.09728 0.107433 2.27582 201.47 0.520303 0.000530397 3.81029 0.000108958 902856 0.625414  
1.95668 0.187496 2.15632 0.110202 2.44068 203.776 0.403185 0.000510715 4.06659 0.00014853 654825 1.08202  
1.91355 0.0388838 1.99186 0.106431 2.27967 219.54 0.416924 0.000447955 4.52956 0.000121273 130188 0.465785  
2.83635 0.233704 1.86564 0.0956266 2.0536 222.04 0.446463 0.000465335 3.49362 0.000108085 410911 1.13092  
1.93184 0.0559179 2.00968 0.094555 2.14498 200.156 0.469985 0.000499521 3.79725 0.00011318 579281 0.31719  
0.587055 0.103239 2.15372 0.0943767 2.03099 192.599 0.491371 0.000477967 3.69656 0.000193973 674119 0.478123  
2.29913 0.229685 2.30509 0.100081 1.88158 193.353 0.500475 0.000447884 3.98898 0.000132353 437403 0.607082  
1.83508 0.0839127 1.83559 0.10031 2.19815 225.474 0.433768 0.000523822 3.60437 0.000157548 614264 1.17471  
3.08894 0.0973096 2.02804 0.095203 2.21575 244.052 0.449379 0.000456566 3.07279 0.000140155 992622 0.905659  
3.18647 0.172224 1.88885 0.0843204 2.36648 180.589 0.429272 0.000510347 4.10639 0.000125975 882544 0.838915  
1.42888 0.192661 2.1079 0.108612 2.14706 177.864 0.518477 0.000550321 3.82748 3.87295e-05 877838 1.39887  
2.17582 0.0991053 2.08812 0.121126 1.77418 187.002 0.476343 0.000475844 3.6784 0.00018142 159386 0.261587  
2.30432 0.0639599 1.98593 0.106482 1.89729 183.589 0.502303 0.000499465 4.47316 0.000156992 325764 0.374742  
2.26123 0.0854818 2.08276 0.105243 1.91675 200.092 0.413927 0.000564579 3.79875 0.000172682 264257 0.640042  
2.06258 0.106403 1.99928 0.108155 1.89553 175.236 0.430106 0.000520742 4.93995 0.000133312 74134 1.27229  
2.65901 0.124019 1.95423 0.0944144 2.14887 200.133 0.44265 0.0004937 3.83191 0.000164056 914976 0.970002  
3.41304 0.0762864 2.44416 0.0914676 2.26464 180.512 0.373316 0.000494821 4.40786 0.000154616 256771 1.25915  
2.17103 0.081034 2.19268 0.109915 2.23783 259.936 0.380397 0.000516851 3.86663 0.000153151 881197 1.3778  
2.98956 0.161349 2.32672 0.117151 2.11768 214.19 0.5261 0.000441453 4.10891 0.000106922 336217 0.534405  
2.53667 0.0387611 2.09545 0.101812 1.85856 184.57 0.50743 0.000412465 4.76609 0.000141272 383920 1.17986  
3.10988 0.0719967 1.95249 0.117178 1.83021 195.879 0.475301 0.000485302 3.65442 0.000104795 251618 0.520907  
2.22273 0.21293 2.14005 0.106831 2.06011 191.475 0.424618 0.000560288 4.47635 0.000172447 712947 1.48501  
3.0734 0.213375 2.08647 0.0898651 2.25191 207.786 0.397754 0.000554125 4.4276 0.000141898 67606 0.792977  
3.00236 0.0654614 2.13026 0.118182 2.11727 194.994 0.444344 0.000486229 4.22628 0.000101806 958432 0.365596  
2.42099 0.260637 1.86153 0.0963526 1.99512 211.797 0.436863 0.000460594 4.19759 0.000152869 743770 0.79559  
3.28446 0.134778 2.53478 0.100568 2.49196 208.727 0.504128 0.000555781 3.889 7.71115e-05 372923 0.596241  
1.06051 0.119592 1.98572 0.0954216 2.06933 210.254 0.425857 0.000590266 4.06958 9.61635e-05 871901 1.09139  
2.04643 0.0478768 2.27942 0.109901 2.16668 216.861 0.468782 0.000517301 4.29675 0.000163811 716100 0.967756  
1.88371 0.145588 2.01597 0.116705 2.28191 242.195 0.492576 0.000518948 3.26759 0.000137216 177225 1.18331  
3.01476 0.0346104 2.31019 0.0949669 1.70557 194.406 0.45532 0.000477151 3.84338 7.81313e-05 687948 1.06492  
3.08197 0.229183 2.25699 0.0777859 2.16108 219.36 0.512314 0.000511353 3.91344 9.29454e-05 727958 0.334922  
2.77443 0.0313338 1.99177 0.0812171 2.27515 160.632 0.392855 0.000548822 3.61687 0.000117642 695877 1.04605  
2.38869 0.128146 2.15931 0.106501 1.95198 193.549 0.50622 0.000552721 3.60024 9.39195e-05 578905 0.417181  
2.23788 0.0981198 2.04693 0.0899066 2.0959 242.222 0.452683 0.000573287 3.74877 0.000136882 585615 1.14622  
2.76092 0.19403 1.86773 0.0897359 2.10156 219.622 0.477475 0.000541645 4.07588 0.00014332 885608 0.507652  
2.81082 0.112553 2.28973 0.115953 2.13805 232.401 0.438929 0.000494509 4.14124 0.000109612 443993 0.895012  
1.41266 0.290787 2.36844 0.0964511 2.30844 225.73 0.453129 0.00044248 3.97754 0.000144713 623502 1.15472  
1.88189 0.0609424 2.46959 0.0973815 2.21584 208.749 0.471894 0.000474931 2.77437 0.000170966 683840 1.15058  
2.05028 0.106098 2.0426 0.0840328 2.10674 179.283 0.515579 0.000450972 4.31096 0.000100213 721913 0.363145  
2.96864 0.154604 2.42906 0.0969152 2.47557 234.384 0.422674 0.00062584 3.97431 0.000130324 184612 0.424971  
2.2979 0.114561 2.08961 0.103614 2.21895 207.835 0.442982 0.000549164 3.95493 0.000168178 332042 1.22975  
2.20793 0.0574489 1.84714 0.101213 1.71793 214.498 0.538358 0.000582667 3.89676 0.000111783 27530 0.329077  
1.98558 0.0792993 1.63199 0.0892076 2.23092 184.001 0.501748 0.0005327 5.00671 8.17529e-05 71892 0.382227  
2.05858 0.0715844 1.89119 0.0842552 2.30193 187.916 0.462815 0.00044004 3.75312 0.000117229 10141 0.501641  
1.54713 0.0808875 2.23559 0.0983632 2.24438 220.358 0.521579 0.000466073 4.3208 9.89226e-05 468733 0.387308  
2.98282 0.0429245 2.07809 0.120924 2.28341 226.244 0.476557 0.000529819 3.7701 0.000116852 69743 1.21675  
2.73722 0.0960286 2.352 0.107119 2.36615 173.888 0.473131 0.000463196 3.60865 0.000123477 311423 1.16246  
2.61349 0.0244212 2.43775 0.115594 1.95757 192.342 0.400308 0.000473865 3.31096 9.09509e-05 66853 0.396097  
2.57004 0.148862 2.15089 0.104811 2.30885 205.177 0.510332 0.000562682 4.46913 9.99278e-05 873198 0.479232  
2.92929 0.124995 2.20287 0.0808003 2.20966 203.962 0.46767 0.000409272 4.16407 9.07228e-05 715718 0.994358  
2.46667 0.0823241 2.4136 0.0775041 1.88893 194.238 0.521577 0.000606165 3.64768 9.24224e-05 834335 1.43002  
2.75315 0.237623 2.43032 0.102689 2.41523 216.916 0.412509 0.00049464 3.64208 0.000117372 990096 0.468853  
2.24746 0.313654 1.95868 0.0915951 2.32594 216.459 0.586287 0.00051971 3.90662 0.000189107 833247 1.38535  
1.77413 0.147262 2.45429 0.0984486 2.27082 217.775 0.431802 0.000382974 4.44236 0.00010344 921608 0.926667  
2.66236 0.0956664 2.15083 0.0901857 1.94385 201.794 0.47195 0.000527135 3.812 0.000111649 962016 0.930038  
2.86745 0.263381 2.14794 0.085892 2.19977 235.653 0.490091 0.000499031 4.1423 9.43212e-05 295318 0.250525  
2.29093 0.109243 1.77949 0.091175 2.45888 217.244 0.474045 0.000479132 3.1689 0.000122727 905664 0.887125  
1.96218 0.260357 1.94491 0.0907019 2.10818 191.489 0.462194 0.000502923 4.17507 0.000122357 304535 1.43997  
3.05668 0.101241 2.008 0.0952676 2.61876 189.725 0.403949 0.00046687 3.91563 0.00010419 944893 1.03878  
2.49038 0.115358 2.15239 0.0754127 1.66539 198.315 0.428418 0.000501266 4.62946 0.000148862 5595 0.738977  
2.81222 0.0248498 2.02128 0.0826515 2.0981 240.006 0.523317 0.000488049 3.84148 0.000171587 733656 1.44319  
1.64952 0.0802769 2.09211 0.0896943 2.19425 219.842 0.490453 0.000452407 3.76554 0.000176827 879388 0.853437  
3.22818 0.0458509 1.87415 0.0739461 1.45422 181.144 0.462907 0.000442934 4.21897 0.000137716 810043 0.655182  
1.60393 0.0601378 1.78251 0.0887345 1.95595 222.517 0.460409 0.000498903 5.17282 0.000172585 37047 1.05642  
3.09096 0.139794 1.92893 0.093293 2.11656 206.093 0.424026 0.000552142 3.37873 0.000138447 693287 0.27626  
2.51722 0.170638 1.83262 0.0814558 2.39348 236.769 0.419222 0.000505228 3.37774 0.000164074 182724 1.14407  
2.86892 0.0791868 1.98624 0.111441 1.74358 181.261 0.435272 0.000529224 4.26021 0.000147796 930694 1.46603  
2.19971 0.0420674 1.94787 0.0893206 1.81074 194.089 0.431115 0.000610064 4.63206 0.000101463 582803 1.21182  
1.45159 0.200693 2.37892 0.103705 1.84081 198.832 0.416261 0.000464335 3.64346 0.000160371 284476 0.4792  
3.23601 0.0934339 2.06854 0.102577 2.20148 202.228 0.437725 0.000603641 4.29329 0.000143272 862762 0.736578  
2.09974 0.079062 2.07409 0.0973798 2.22742 185.832 0.414222 0.000438771 3.98065 0.000138931 554840 0.797792  
2.61218 0.057478 1.90227 0.0877342 2.07302 237.812 0.453353 0.000414516 4.27311 0.000117442 514707 0.41561  
2.23983 0.187242 2.34671 0.105102 2.03697 187.367 0.418141 0.000390109 4.04158 0.000138526 609119 0.610987  
3.05557 0.0489324 2.10229 0.0911693 2.06414 197.49 0.438538 0.000540912 3.93092 0.000157726 495979 1.30168  
1.18417 0.0434349 2.04233 0.0931378 2.2183 226.706 0.469812 0.0005275 4.16194 0.000102457 588920 0.274547  
1.382 0.269764 1.81016 0.0861399 1.80637 201.248 0.427346 0.000460957 3.62858 0.000147852 43659 0.896818  
1.74746 0.0167018 2.12559 0.10818 2.15456 181.212 0.38616 0.000477999 4.29361 0.000108815 807440 1.21556  
3.16501 0.0324805 1.9676 0.102423 2.08322 185.216 0.442724 0.000608432 3.94776 0.000119423 93055 1.13837  
1.73168 0.0825765 1.9089 0.0833613 2.54008 179.659 0.423002 0.000390424 3.91775 0.000112788 529857 1.22978  
2.60225 0.0986953 2.45471 0.104984 2.17031 206.785 0.476518 0.00048271 4.08079 0.000129699 350210 0.337192  
2.65498 0.176634 2.38671 0.0835278 2.4816 214.29 0.403081 0.000555208 4.08325 9.9395e-05 37258 0.323216  
2.32722 0.0889691 2.23362 0.0882262 2.12931 198.291 0.425701 0.000573446 4.77105 0.000128494 423472 1.44886  
2.35955 0.10188 2.61612 0.0928754 2.15715 177.252 0.486429 0.000433849 4.03179 0.000113657 652820 1.4391  
3.09658 0.15898 2.19599 0.0823533 1.97924 193.683 0.465359 0.00046295 4.06286 0.000156673 124108 0.436705  
2.05658 0.176047 2.30342 0.0791577 2.06195 228.556 0.475596 0.000529054 3.64756 0.000128339 879981 0.347069  
1.92319 0.113859 2.20584 0.099721 2.0945 198.787 0.507087 0.0004591 3.71085 0.000155974 609362 0.915947  
1.94911 0.121344 1.98777 0.098533 1.89643 195.154 0.432338 0.000556596 3.90161 0.000118105 830924 0.288782  
2.19168 0.0647673 1.88484 0.0878046 2.32038 211.954 0.453998 0.000567716 4.29415 0.00014682 12274 1.34298  
2.5346 0.160995 2.49308 0.115803 2.2657 221.381 0.425761 0.000533253 4.26495 0.000140306 218403 0.361819  
1.99978 0.0554145 2.05047 0.0794382 2.34404 214.886 0.52549 0.000487838 4.05438 5.53507e-05 932927 1.03381  
2.72669 0.0777521 2.16139 0.0850779 2.67498 186.239 0.471059 0.000486108 3.57171 0.000121072 507914 0.71475  
1.98215 0.0647861 2.03856 0.081213 2.21247 159.376 0.40803 0.000462979 3.65195 0.000150859 91272 0.278455  
2.57684 0.140224 1.75893 0.0885434 2.35842 238.311 0.453925 0.000479457 3.39384 0.000166055 334046 0.415104  
2.10521 0.0486608 2.30251 0.104195 2.35051 211.43 0.45238 0.000605342 4.52146 0.000196538 618402 0.520909  
3.28025 0.048129 2.01864 0.109892 2.0914 213.619 0.547524 0.00048229 4.0452 9.228e-05 162862 1.35023  
2.83227 0.077013 1.98808 0.096401 2.19016 199.366 0.420872 0.00052328 4.47901 0.000170084 369060 0.354894  
1.45474 0.180653 2.15799 0.0914059 2.16651 208.011 0.459995 0.000583022 3.94637 0.000157785 816495 0.365377  
2.10003 0.125706 2.289 0.0793475 2.24038 201.807 0.498022 0.000571878 4.59249 9.72288e-05 2950 0.352798  
1.59399 0.0866858 2.35016 0.0790779 2.12132 191.208 0.400766 0.000569465 4.10668 0.000156159 526135 0.988203  
2.59041 0.135832 2.22242 0.0799465 2.02815 197.605 0.489494 0.000506039 3.98448 0.000172772 335034 0.527228  
3.62049 0.128574 1.88141 0.102133 2.15945 229.171 0.397844 0.000499128 3.81021 0.000107957 651226 1.34937  
2.34379 0.067702 2.02941 0.103811 2.35347 231.75 0.441277 0.000535391 4.64805 9.42742e-05 300757 0.562555  
2.50007 0.0813118 2.07488 0.0863144 2.02337 240.583 0.458512 0.000502871 4.41006 0.00011394 648884 0.876919  
2.52808 0.108097 1.72976 0.0940299 2.15683 225.419 0.436371 0.000530172 4.29079 8.28254e-05 129053 1.29951  
2.03889 0.113849 2.30116 0.0975037 1.81631 232.95 0.467621 0.000503305 4.06935 0.000178208 787541 1.39809  
2.24553 0.0649572 2.15313 0.104927 2.18323 168.215 0.434124 0.000519676 3.36434 0.00014093 179775 1.18585  
2.58636 0.0525391 2.16425 0.105209 1.81457 186.913 0.463905 0.000475981 4.64315 0.000164766 409045 0.542702  
2.15624 0.147615 2.24724 0.109427 2.56648 194.705 0.466978 0.00048197 4.15297 0.000123711 725011 0.687541  
1.42271 0.0759065 1.80281 0.0893765 2.22766 222.157 0.428424 0.00050698 4.37409 0.000139767 421551 1.45805  
2.26033 0.108605 2.3785 0.0957668 2.05835 198.765 0.474708 0.00048809 3.41746 0.000151241 664796 1.19274  
1.4255 0.141484 2.069 0.099195 2.26394 189.764 0.462157 0.000537239 3.78796 0.000100016 951820 0.277679  
2.91018 0.0776345 1.98894 0.107115 2.12846 232.404 0.470803 0.000418645 4.40256 0.000219269 634494 0.882416  
3.12989 0.0633039 2.10006 0.0810055 2.3961 213.499 0.492954 0.000510586 3.60165 0.000142528 825803 1.3794  
2.06471 0.0584793 2.22412 0.090052 2.11937 228.46 0.463809 0.000527474 3.82933 9.48317e-05 17932 0.678876  
2.92801 0.110427 2.30883 0.0992733 1.87426 204.124 0.423555 0.000470683 4.44431 0.000117583 784937 0.888728  
2.11433 0.111263 1.7515 0.0912299 1.99938 202.537 0.403077 0.00040199 3.28973 0.000107828 123723 1.47199  
1.27497 0.0923387 2.16228 0.0910871 2.1577 179.88 0.457467 0.000439625 3.2101 0.000131642 633413 0.470783  
1.26769 0.11679 2.36309 0.100053 2.01204 170.049 0.519711 0.000498601 3.21292 5.51387e-05 731229 0.347867  
2.33136 0.0183547 2.35498 0.0800453 2.13215 203.301 0.515805 0.000404864 4.23161 0.000116453 434186 0.806079  
2.07936 0.147457 2.39358 0.0910573 2.22267 207.193 0.542308 0.00057378 3.65396 0.0001761 530887 0.958385  
2.4028 0.0863315 1.96823 0.0889011 1.95352 205.853 0.469284 0.000500962 3.57663 0.000105887 886340 0.807622  
2.91928 0.161331 2.284 0.102379 2.18914 201.132 0.3653 0.000424921 4.76788 0.000143997 216011 1.09954  
1.53686 0.178955 2.36444 0.0874828 2.08553 222.409 0.518997 0.000403353 4.08591 0.000151827 79772 1.30478  
3.01126 0.0865716 2.01166 0.0940902 2.21615 246.128 0.407232 0.000500284 3.88761 0.000140592 782479 0.716602  
1.82577 0.167581 1.87226 0.102667 1.74679 222.933 0.460371 0.000526778 3.92809 0.000117528 914977 1.41219  
2.57286 0.182388 1.97357 0.11377 2.24556 208.407 0.420597 0.000560006 3.5579 0.000134821 569933 0.42776  
2.55394 0.0965604 2.13887 0.106164 1.94073 209.18 0.478895 0.000487544 4.34032 0.000145473 265989 0.75658  
1.9717 0.123546 1.91424 0.0914509 2.09082 202.308 0.445688 0.000511632 4.3823 0.000129037 167234 1.16117  
2.70334 0.243469 2.23746 0.0945583 1.82022 204.533 0.464747 0.000514641 4.04813 0.000155021 729718 0.303988  
2.26933 0.0353391 2.3327 0.0984704 2.19578 222.955 0.543197 0.00051519 3.85659 0.000178862 679884 1.41101  
2.19645 0.0874036 2.02404 0.0962826 2.07641 203.81 0.497344 0.000435604 4.39526 0.000104179 469868 0.257672  
2.13194 0.0727857 2.28048 0.102343 2.40257 198.034 0.449151 0.000560276 4.46715 0.000159936 550868 0.747241  
3.77862 0.213243 2.16933 0.116656 2.11599 186.62 0.3678 0.000511446 3.44336 9.63686e-05 863369 1.24268  
2.45554 0.235341 1.85755 0.0926286 2.09796 203.883 0.469557 0.000541491 3.61851 0.000168137 343075 0.545865  
1.26445 0.186419 2.04371 0.10081 2.4086 171.306 0.482005 0.000470334 4.31627 5.04942e-05 275865 0.380171  
2.6763 0.0552855 2.16633 0.0848715 1.90822 186.695 0.422176 0.00051164 3.45223 0.000118384 943793 0.878441  
2.41821 0.0623107 2.16568 0.0839132 2.14156 205.024 0.482382 0.000503619 4.43429 0.000138974 865637 0.574493  
3.06347 0.158327 1.93571 0.0990654 2.08057 224.003 0.484829 0.000584114 3.50021 0.000154606 533589 0.819447  
2.5351 0.116175 2.25287 0.074395 1.8017 196.76 0.489109 0.000531814 4.37454 9.47192e-05 96722 1.47459  
3.27811 0.164702 2.07874 0.0994196 2.01538 225.862 0.489897 0.000502945 4.14532 0.000137744 437480 1.20424  
1.99389 0.125013 2.14682 0.101359 2.09961 188.514 0.457245 0.000513985 3.67468 0.000106372 687184 1.22412  
3.03558 0.072282 2.06209 0.0987209 1.91345 211.156 0.426705 0.000495869 3.74086 0.000152743 335225 1.09138  
2.2724 0.0573293 1.92548 0.0976955 1.82676 186.631 0.588315 0.00048034 4.04282 0.000164017 953951 0.723548  
2.07919 0.10392 1.99415 0.0754249 2.40433 216.526 0.438983 0.000563836 3.69819 0.000143983 387615 0.378847  
1.71482 0.292061 2.07416 0.106416 1.76777 281.505 0.496242 0.000462781 4.19331 8.63002e-05 368463 0.413742  
2.07147 0.0622219 2.16596 0.114342 1.62114 233.831 0.473592 0.000425157 3.26079 0.000154725 677892 0.665084  
1.9268 0.0750501 2.28809 0.106387 1.91207 237.916 0.475465 0.000517121 3.69681 0.00015787 86466 1.23457  
2.66031 0.0918842 2.07865 0.106048 1.83746 211.323 0.459759 0.000540231 3.39425 8.43715e-05 744055 0.355855  
0.815028 0.127098 2.1504 0.0860005 2.03477 178.268 0.444288 0.000427754 3.80453 9.35621e-05 681625 1.20354  
3.28994 0.0618704 2.25787 0.117769 2.027 222.174 0.509957 0.000535138 4.05985 0.000193202 117092 1.28978  
2.35254 0.127114 2.2869 0.0948847 2.36022 210.608 0.500266 0.000462724 4.49779 0.000102862 586171 0.760145  
2.34239 0.0675517 1.94791 0.105349 1.93316 205.417 0.459327 0.000539595 3.86125 0.00016366 982079 0.83735  
2.22607 0.0965223 2.19359 0.105582 2.12359 191.588 0.423718 0.000479507 4.26855 9.85653e-05 289665 0.272242  
1.97371 0.258466 2.46136 0.0833769 1.94656 217.446 0.472519 0.000458476 4.26322 9.29207e-05 488226 0.438897  
2.20096 0.0541765 2.08981 0.103186 2.08771 217.218 0.439674 0.000533737 3.9873 0.000160967 543256 1.10902  
2.20971 0.211393 2.50801 0.093196 2.2681 192.805 0.512491 0.000581378 3.64837 0.00011193 341881 0.488402  
2.12033 0.100649 2.46613 0.0935385 2.02211 181.414 0.464238 0.000472185 3.61465 8.31192e-05 899925 0.651485  
2.1116 0.120495 2.02972 0.100909 2.03747 209.652 0.481366 0.000453948 3.65794 0.00016628 461369 0.747788  
2.01772 0.105272 1.91275 0.102788 2.0259 182.456 0.497841 0.000575667 4.16729 0.000145454 438328 0.836217  
2.85266 0.0533981 2.32594 0.0917647 2.57669 192.552 0.521802 0.000420801 4.50298 9.78369e-05 811123 0.455647  
2.58601 0.120931 2.39362 0.104203 2.11188 185.225 0.41743 0.000486797 4.27774 0.000164771 351012 1.01824  
1.84269 0.0603728 2.1561 0.101656 1.85372 227.468 0.361356 0.00058912 4.54049 0.000112819 691883 0.316635  
1.83358 0.183348 2.14533 0.101375 1.97448 210.621 0.4367 0.000463901 4.17098 0.000143772 427812 0.599821  
2.96744 0.175492 2.21018 0.089297 1.94348 220.365 0.368649 0.000524996 3.70589 0.000108151 936205 1.39867  
1.7522 0.162591 2.35693 0.0963106 1.99802 206.591 0.471937 0.000514191 3.62918 0.00014074 58600 0.968571  
2.22996 0.0650496 2.14986 0.114909 2.633 195.988 0.454101 0.000543798 3.75173 0.000123496 440235 0.923531  
2.20892 0.0720777 1.99772 0.0883991 2.17721 219.682 0.488962 0.000603303 4.15617 0.000170889 693750 0.512465  
1.34149 0.0675984 2.39605 0.103526 1.90367 190.362 0.37999 0.000432072 4.15547 0.000130733 584322 0.933041  
1.76646 0.123576 2.07523 0.104002 2.11314 226.366 0.468231 0.000494204 3.91519 0.000144744 936776 0.68231  
2.22999 0.0678077 2.03144 0.0928113 1.87116 201.05 0.396983 0.000513759 4.00555 0.000161197 640998 0.995629  
2.21898 0.0927131 2.25445 0.0978876 2.09093 207.291 0.505275 0.000522344 4.46508 0.000105377 342137 0.498382  
2.5107 0.128715 2.38337 0.0956738 1.83803 194.769 0.381692 0.000467034 4.33075 0.000139694 978311 1.05793  
2.23595 0.090904 2.14767 0.0978814 2.29917 219.569 0.388863 0.000495098 4.51699 0.000135364 331512 1.28272  
2.75271 0.154883 1.84565 0.100807 2.31196 219.557 0.428633 0.000439663 4.36877 0.000134702 446605 0.906815  
1.64278 0.292146 2.16495 0.0946034 2.15723 160.596 0.433388 0.000540524 3.88684 0.00012651 568173 0.655085  
2.73639 0.116372 1.78287 0.100295 2.04869 172.567 0.433925 0.000553629 3.7886 0.000119553 214235 0.364462  
2.23953 0.145536 1.9701 0.0881142 2.20895 212.323 0.400775 0.000539597 3.43096 0.000116371 73774 0.874118  
2.34343 0.120724 1.89811 0.10206 2.42619 224.293 0.364162 0.000442573 3.71246 8.66542e-05 316120 1.22567  
1.15926 0.213984 2.08902 0.0982919 2.45256 208.832 0.374201 0.00049062 4.13162 8.62466e-05 177679 0.468715  
1.54733 0.104696 2.0309 0.100806 1.97874 193.13 0.478435 0.000554026 3.82012 0.000171845 941792 1.22517  
3.29573 0.110396 2.16647 0.0925544 2.37275 220.286 0.455226 0.000448347 3.76497 0.000119694 178662 0.3145  
1.71447 0.101412 2.15185 0.100373 2.01944 195.181 0.46071 0.000531611 3.00146 0.000169859 152992 0.537037  
1.97173 0.123087 1.95911 0.0869654 2.09128 174.827 0.498933 0.000462469 3.88989 0.000145685 329810 1.41136  
3.17529 0.157002 2.12079 0.102695 2.27327 218.706 0.423672 0.000517648 4.09557 0.0001149 458116 0.925484  
2.4628 0.0885706 2.49824 0.0997262 2.04451 209.177 0.408268 0.000574056 3.97409 0.000165762 952400 0.960648  
3.10834 0.0991513 1.85686 0.0951825 1.80943 187.968 0.411792 0.000478175 4.31957 0.000118869 956783 0.863802  
1.97041 0.082215 2.14216 0.0963334 1.64061 225.65 0.420614 0.000485552 4.75171 0.000161202 951277 0.873219  
3.22152 0.103454 1.55165 0.111302 2.25865 197.849 0.441893 0.000500982 4.35325 0.000134071 525047 1.34145  
2.12128 0.139839 2.29178 0.0922248 2.18339 182.41 0.416431 0.000560964 3.50167 0.000135049 350123 1.40723  
3.01993 0.238437 2.02806 0.107023 1.80002 207.704 0.49109 0.000563181 4.5 0.000115397 821469 1.11928  
1.97921 0.0957486 2.2112 0.100762 2.15393 203.321 0.566977 0.000532497 4.23399 6.96441e-05 643621 0.855185  
2.19276 0.0716619 1.89508 0.114246 1.83775 217.712 0.408621 0.000539527 4.93206 0.00010553 982908 1.03276  
2.85048 0.0651176 2.14499 0.107482 2.20548 171.27 0.480085 0.000530524 4.15386 0.000152105 4196 0.454787  
2.22611 0.137765 1.93702 0.089744 2.29843 158.337 0.492195 0.000437212 3.71204 0.000143701 638236 1.47242  
2.96187 0.195847 1.93677 0.106713 2.04043 192.535 0.462678 0.000545559 4.05788 0.00016894 561337 1.26364  
2.74003 0.0634158 1.94859 0.101298 2.16362 205.076 0.508676 0.000377055 4.01809 9.0965e-05 878603 1.17425  
2.84683 0.212176 1.83257 0.111543 1.99176 172.039 0.433659 0.00046366 4.52693 0.000128609 988480 1.12611  
3.16539 0.217023 2.1292 0.0933333 1.97207 223.988 0.464051 0.000458441 4.2405 9.2999e-05 673289 0.384014  
2.06863 0.0286518 1.81263 0.103694 2.29175 168.017 0.541442 0.000521062 4.58339 0.000125607 899685 0.410714  
2.45031 0.214855 2.02535 0.0934425 2.32494 212.569 0.472407 0.000572199 4.4752 0.000127124 835009 0.335818  
2.54183 0.0977614 2.20671 0.0913826 2.31794 163.555 0.422123 0.000456866 3.00061 0.00011118 431482 0.716262  
2.33619 0.0578897 2.04536 0.0847408 2.22119 195.132 0.514756 0.000424146 3.153 0.000148325 257410 0.626159  
1.79808 0.180337 1.6456 0.128598 2.5367 160.903 0.41785 0.000446551 4.79128 0.000156881 6230 0.35515  
2.16125 0.120601 2.18355 0.105773 1.93397 201.709 0.488074 0.000433207 3.52661 0.000175827 2829 0.878972  
1.67188 0.238487 2.11107 0.0907719 1.92464 170.732 0.406352 0.000447896 4.64945 0.000122781 830066 0.782431  
1.50536 0.0726927 1.54015 0.098758 1.86804 206.308 0.42897 0.000526066 4.27568 7.82365e-05 744884 0.812789  
2.55525 0.0649569 1.84975 0.0934141 2.00313 219.226 0.36177 0.000444991 3.52912 0.000158573 618334 0.324141  
1.38973 0.213511 2.56016 0.128838 2.22146 183.422 0.475197 0.000540812 4.10609 5.61192e-05 199302 1.10707  
3.06179 0.119185 2.26426 0.0963229 1.95211 174.208 0.500759 0.000577909 3.14503 0.000143964 314997 0.54634  
2.96201 0.150393 1.9213 0.100227 2.16991 241.901 0.43305 0.000526876 3.66161 8.19692e-05 965768 1.04837  
1.67059 0.0845077 2.16615 0.104645 2.0871 176.545 0.364963 0.000486495 4.13083 0.000139931 846255 0.453565  
1.60357 0.149443 2.03003 0.0948732 2.08038 203.153 0.4086 0.000515353 4.3231 0.000126116 504368 0.616994  
2.33787 0.0817084 2.29437 0.0976689 2.09498 182.086 0.540035 0.00048118 3.96101 0.000166131 133265 1.49594  
1.19419 0.128466 2.13769 0.0894985 1.83923 187.772 0.424066 0.000525351 4.07912 8.50243e-05 378525 1.31083  
2.44628 0.0864096 1.80387 0.101865 1.91312 182.781 0.476676 0.000519274 3.29616 0.000131502 774591 0.803392  
2.126 0.0612128 2.23316 0.101509 2.44504 176.977 0.440307 0.000518806 4.00448 0.000111012 461464 1.46348  
2.13119 0.100047 1.76769 0.0809424 1.95806 195.914 0.434032 0.000573406 3.76724 0.000138929 999633 1.12574  
2.88057 0.138546 2.16842 0.0881173 2.01618 193.24 0.391396 0.000560524 4.41887 0.000120245 543644 0.331264  
1.98055 0.108743 2.44656 0.0972457 2.1258 207.459 0.514972 0.000510984 3.51569 0.000115809 542319 0.507708  
2.71 0.144473 2.38403 0.0854516 2.22319 219.949 0.520827 0.000558984 4.16057 0.000138997 314677 0.429627  
2.68797 0.168776 1.79145 0.0976706 2.29449 217.002 0.455006 0.000568236 4.0463 0.000114594 691890 0.543033  
2.04715 0.0790883 2.35609 0.0909609 2.43838 236.431 0.508631 0.000540057 3.68088 0.000156086 478023 1.07924  
2.45946 0.139179 2.16156 0.0909236 2.34479 257.269 0.510307 0.000433643 4.89873 0.000124927 761636 1.35307  
2.80238 0.175947 1.76155 0.0925443 2.21688 205.936 0.476358 0.000576047 4.27868 0.000138993 637510 1.19637  
2.10216 0.101763 1.89179 0.100578 2.2623 235.912 0.425376 0.000469483 5.03848 0.000155144 788188 1.47758  
3.3484 0.0878399 2.04911 0.084179 1.79939 164.269 0.495446 0.000478969 4.23662 0.000174155 964785 0.90491  
2.7369 0.0808623 2.04077 0.0940996 2.24003 215.77 0.506187 0.000466976 3.5782 6.38793e-05 955269 0.856883  
2.58006 0.243954 2.07989 0.0769018 2.08357 205.936 0.375894 0.000506368 3.25788 0.000114786 499860 1.40418  
1.84488 0.0872475 2.0936 0.0834145 2.36757 202.595 0.41886 0.000377283 3.21227 0.000122742 953223 0.951333  
2.88747 0.070897 2.43611 0.110372 1.96758 199.959 0.512606 0.000468388 3.69915 8.46581e-05 604206 0.360609  
2.51339 0.169211 2.3332 0.111294 2.24204 183.898 0.510975 0.000450888 3.9863 0.000170242 558772 0.634678  
3.64781 0.0804098 1.96536 0.0877345 1.55298 224.295 0.429562 0.000539101 3.91737 0.000141906 926388 0.467525  
2.56231 0.0847309 2.27652 0.090192 2.48625 234.042 0.551194 0.000511627 4.42609 0.000125601 882682 0.675704  
2.12792 0.10289 2.25162 0.0941801 1.98674 183.91 0.440602 0.000532143 3.71483 0.000137018 66727 1.40195  
2.43602 0.123432 2.48355 0.0848655 2.1168 207.984 0.443739 0.000519402 4.28185 0.000121387 162422 0.899875  
3.54339 0.20031 2.14755 0.0915744 1.81235 246.338 0.516783 0.000446507 4.22165 7.83118e-05 733007 1.2186  
2.90146 0.135952 2.35451 0.0923618 1.94503 205.334 0.538127 0.000532063 3.59998 0.000150519 92393 1.43739  
2.45435 0.181564 2.21066 0.0967379 1.92282 178.324 0.448296 0.000420383 3.68697 0.000133309 689081 0.77136  
3.55047 0.0796945 2.12107 0.0980635 2.08441 191.93 0.507743 0.000482515 4.66214 0.000157894 602792 1.39694  
1.93378 0.105286 2.36351 0.0879861 2.03197 221.562 0.482392 0.000513914 4.10492 9.4677e-05 887600 0.781682  
1.18794 0.154557 2.0461 0.0976934 2.15226 163.81 0.50249 0.000461365 4.72897 0.00010647 447532 0.524488  
2.28602 0.104981 1.98472 0.0978843 2.26569 183.79 0.432765 0.000539037 4.29079 0.000153171 74281 1.46731  
2.7373 0.0532717 2.42596 0.0847995 2.24072 201.913 0.484732 0.000546463 3.78779 4.95323e-05 212886 0.830799  
2.33473 0.0764087 2.58488 0.0981557 1.8057 175.421 0.444485 0.000528688 4.16515 0.000116882 529925 1.00895  
1.62577 0.249257 2.08206 0.102117 2.21108 213.536 0.485152 0.000497125 4.3491 0.000142453 488779 1.39961  
2.25181 0.114361 2.0983 0.0766053 2.19304 215.657 0.514317 0.000449979 3.8565 0.00015449 200640 0.383722  
2.06137 0.121752 2.51575 0.0949948 2.13053 204.601 0.500428 0.000421471 4.08217 0.000167437 970224 0.600103  
2.93918 0.132695 2.10427 0.108968 2.1434 201.462 0.515173 0.000428325 3.81322 0.000187204 851882 1.45918  
2.42918 0.094698 2.03875 0.0906807 2.19301 185.446 0.485903 0.000453769 4.14627 0.000137311 494478 0.420762  
2.32102 0.0418109 1.83583 0.0936669 1.93296 248.531 0.39734 0.00056458 4.34704 0.000182385 580817 1.21769  
2.23733 0.102424 2.48197 0.0952096 1.94396 218.727 0.497112 0.000518022 4.15741 0.000143654 604468 1.27034  
2.75365 0.139922 1.97953 0.0777263 2.29837 207.232 0.423567 0.000520792 3.71067 0.000109326 383788 0.935464  
2.0671 0.194642 2.10487 0.1073 2.14671 203.604 0.464986 0.000467039 3.84046 0.000105665 97005 1.14484  
2.76478 0.100292 2.41807 0.101397 2.52183 201.74 0.432846 0.000430941 3.83749 0.000187949 160446 1.46962  
3.44704 0.142001 2.2109 0.0967311 2.26786 221.546 0.496058 0.000583556 3.71501 0.000113536 299152 1.41426  
1.52136 0.0792095 1.95173 0.103167 2.00409 225.721 0.458408 0.000521991 3.94432 0.000123505 310455 0.284939  
2.0638 0.100442 2.01574 0.103671 2.25895 238.326 0.49745 0.000554108 4.07651 0.000145715 147129 1.35295  
2.96604 0.136102 2.34357 0.104727 2.21155 211.427 0.386878 0.000398858 3.622 7.52272e-05 136630 1.17984  
1.56766 0.107862 1.90048 0.0962486 1.99691 218.626 0.469271 0.000455146 3.69908 0.00014246 710218 1.03485  
2.04009 0.102414 2.41836 0.0845389 2.4028 190.162 0.44598 0.00053575 4.00623 9.72189e-05 836424 0.444078  
1.76872 0.135257 2.09058 0.107937 2.13543 194.15 0.434237 0.000463099 3.809 0.00013676 68855 0.657917  
2.55392 0.0647088 2.32386 0.0972279 2.13527 174.799 0.446964 0.000522189 3.23199 0.000134468 435347 0.398542  
2.53298 0.122184 2.07896 0.0907744 2.26524 188.621 0.406881 0.000514231 4.09758 0.00013988 260219 1.02275  
1.09354 0.0582705 2.09149 0.0916642 1.81562 187.197 0.470192 0.000531224 3.77648 6.85297e-05 221722 0.335654  
1.25032 0.189146 2.35148 0.0926913 2.085 224.837 0.433934 0.000524654 4.01931 0.000165697 913900 1.08955  
1.65232 0.148008 2.25678 0.101241 2.07214 222.739 0.371117 0.000497984 3.96562 0.000115272 278623 0.834154  
2.10717 0.0622667 2.38839 0.0843386 1.79856 200.67 0.400788 0.000544787 4.2642 0.000137547 940316 1.38997  
1.54146 0.191772 1.91368 0.100271 2.13083 195.694 0.554151 0.000540759 4.64034 0.000109093 682334 0.705475  
2.40588 0.177825 2.07535 0.0792042 2.61623 191.12 0.425629 0.000425939 4.26335 9.74273e-05 568775 1.20729  
1.65389 0.0590887 2.073 0.102882 2.31676 213.668 0.491789 0.000487217 3.74168 0.000149596 813656 1.47116  
1.83183 0.184041 2.04147 0.0807104 2.26989 224.235 0.495998 0.000487565 4.1641 0.000147107 759273 1.19132  
3.11898 0.0537006 2.07126 0.103362 2.51218 218.969 0.436404 0.000481754 4.433 0.000103889 77377 0.454778  
2.77653 0.18461 2.47427 0.0862924 2.29918 165.695 0.494948 0.000484867 4.31449 0.000106263 624037 0.748483  
2.06485 0.0915707 2.06653 0.102347 1.89246 180.357 0.416461 0.000533084 5.0485 0.000127924 348564 0.429148  
2.74699 0.0650059 2.29835 0.0867855 1.92337 183.224 0.472209 0.000576574 3.97971 0.000133062 962432 0.679505  
2.47125 0.125556 1.89017 0.100643 1.96441 191.569 0.458632 0.00058893 4.20893 0.000119553 770610 0.671563  
1.35176 0.122244 2.16329 0.094339 2.12855 173.13 0.452562 0.000424029 3.51537 0.000106179 756873 0.763792  
2.38367 0.112441 1.8973 0.0992473 2.27208 201.476 0.456048 0.000507324 3.98827 0.000146934 212947 0.675  
1.99683 0.0765996 2.12345 0.104898 2.44136 210.019 0.534209 0.000484675 4.38211 0.000151896 3199 1.37101  
3.3034 0.0693115 2.49546 0.102745 2.62545 172.331 0.473479 0.000523054 3.75381 0.000142916 426228 0.308046  
0.891609 0.123041 2.33479 0.0792895 2.09369 198.48 0.412451 0.000498532 4.46265 0.000136027 946074 0.345999  
2.33571 0.129057 2.24141 0.111117 2.03526 187.903 0.388676 0.000516965 3.62831 0.000123479 815664 0.638561  
2.90966 0.0481232 2.11494 0.0872118 1.87986 171.497 0.482075 0.000441683 4.82072 0.000114422 12537 0.605089  
1.88257 0.153875 2.13748 0.107207 1.88904 217.863 0.435342 0.000512422 3.61855 0.000132328 302306 1.40993  
1.64625 0.111514 2.01595 0.08185 2.43272 229.459 0.448238 0.000539941 4.35127 0.0001191 364853 0.75145  
3.1144 0.048624 2.42276 0.105277 2.04266 187.105 0.424421 0.000488233 4.22136 0.000188313 191524 1.43912  
2.17885 0.113511 2.36065 0.0947163 2.50362 177.608 0.502009 0.0004415 4.17191 8.37772e-05 727919 1.2048  
1.53519 0.263408 2.02511 0.0950814 2.12017 183.797 0.472358 0.000485713 4.08343 0.000150604 979261 0.545726  
2.61121 0.167321 2.23286 0.101024 2.2387 215.45 0.444202 0.000541149 3.78928 0.000130782 310353 1.49911  
2.85212 0.133519 2.21403 0.0876664 2.39422 203.193 0.449748 0.000488262 3.90626 0.000127707 313847 0.552453  
2.74334 0.164878 1.99192 0.103711 2.12157 197.755 0.52451 0.000545891 4.08819 0.000130081 109647 0.824422  
2.97 0.0707605 2.09313 0.110562 2.48781 221.494 0.476521 0.000528988 3.69451 0.00010423 925618 0.804958  
1.8661 0.109747 1.92481 0.0881029 1.99781 208.703 0.550021 0.000472657 3.59984 0.000111465 267889 0.983865  
2.47054 0.0869998 2.21055 0.102729 2.02648 208.385 0.437987 0.000469398 2.97392 0.000207084 237864 0.891386  
2.67584 0.113594 2.02318 0.0909892 2.11788 158.351 0.475494 0.000442337 3.381 0.00011929 268943 1.14644  
2.47327 0.112633 2.05547 0.0768434 2.25079 189.555 0.435218 0.00045198 4.91874 0.000130941 892060 0.504763  
2.41901 0.0860506 2.6353 0.0907886 2.25361 217.934 0.415462 0.000568025 3.03109 0.000105811 646205 1.00093  
1.70797 0.199979 2.29112 0.0881872 2.73834 219.43 0.447703 0.00048646 3.18617 0.000167461 607929 0.783911  
3.13326 0.0777305 1.95328 0.0933772 2.04637 173.363 0.415044 0.00042954 3.54794 0.000101196 150342 1.35403  
2.60605 0.167247 2.49632 0.0900825 2.29322 215.762 0.388643 0.000520591 4.14962 0.00010802 732897 0.940864  
2.48544 0.0742144 2.36783 0.0908399 2.10368 197.267 0.423571 0.000424019 4.38583 0.000141474 781581 1.19961  
1.29053 0.172086 2.04693 0.0774679 2.19032 213.594 0.421672 0.000436037 3.65086 0.000132132 858180 0.490365  
2.44465 0.110185 2.17838 0.0794162 1.61468 204.735 0.359517 0.00042282 3.97155 0.000130806 414998 0.312645  
1.83123 0.0652463 2.36602 0.0966525 2.25722 228.174 0.405662 0.000500812 4.14092 0.000102481 984719 0.727734  
2.50569 0.0991784 2.04444 0.0918053 2.22114 195.871 0.482407 0.000479963 3.69489 0.000110813 196075 0.688469  
2.81054 0.132658 2.24282 0.0930758 2.05766 222.963 0.462147 0.000520496 3.96193 0.000114611 222317 0.853768  
1.61439 0.157756 2.319 0.109544 1.84985 213.402 0.441059 0.000546295 4.13906 0.000171036 144112 0.928815  
2.4919 0.125562 2.26557 0.104654 2.16604 243.208 0.439813 0.000445034 3.99732 0.000172072 726822 1.43537  
1.8804 0.0850001 1.9365 0.102002 2.43126 197.369 0.405327 0.000512916 4.34654 0.000161845 985028 0.659066  
1.19614 0.0660555 2.04294 0.119066 2.49841 198.117 0.439127 0.00052063 3.90586 0.000134102 824643 0.297873  
2.28118 0.0836354 2.30296 0.0801889 1.97687 174.867 0.459416 0.000506518 4.00114 0.000140276 849758 0.463853  
2.29244 0.164686 2.2105 0.0919153 2.31644 200.562 0.404316 0.000573876 3.94947 0.0001194 616784 0.264133  
1.13225 0.139135 2.3248 0.0790095 2.32778 213.787 0.524618 0.000547455 3.38779 0.000143406 68297 0.442395  
3.1685 0.115793 2.04255 0.0856871 2.06295 242.631 0.462912 0.000541202 3.84305 0.000177064 380009 0.35282  
3.32791 0.0590986 1.85299 0.0905607 1.96641 199.577 0.51208 0.000530454 4.93623 0.000148429 63261 0.848488  
2.58133 0.210018 2.46248 0.107968 2.17966 184.973 0.510326 0.00051204 3.46765 0.000148998 785745 1.15087  
2.85293 0.202109 2.4312 0.104332 2.00483 207.11 0.532933 0.00050889 4.71597 0.000149667 663894 0.892653  
2.27273 0.205328 2.47203 0.104167 2.37195 177.943 0.342755 0.000518428 4.18529 0.000118214 477496 0.742889  
2.35638 0.0329403 2.2372 0.0998884 2.07256 224.896 0.498411 0.000365287 4.11648 0.000128785 191657 1.09782  
2.44791 0.0484833 1.77762 0.0873196 2.13554 201.411 0.415652 0.00048843 2.94823 0.000100746 754395 0.739858  
2.36042 0.0680322 2.29701 0.0840114 1.74605 188.688 0.449218 0.000470786 4.1498 0.00014613 440666 1.04952  
3.07727 0.124486 2.14949 0.103987 2.00574 184.74 0.394262 0.000397544 3.28106 7.43754e-05 108847 1.43217  
2.6233 0.0768985 2.11622 0.0952769 2.21176 195.62 0.459645 0.000557025 3.8636 0.000183464 344475 0.855175  
2.2515 0.0676044 2.16691 0.093366 1.94837 190.908 0.433313 0.000526372 3.95119 0.000136304 562185 1.43877  
1.9876 0.0729667 1.9349 0.0942553 2.11593 234.353 0.496702 0.000545047 4.28946 0.000161 220775 1.2262  
2.12343 0.149151 2.18488 0.0905872 2.11037 240.99 0.468585 0.0003868 3.93138 0.000144071 55026 0.513474  
2.44087 0.0935589 2.21944 0.110478 2.32336 199.335 0.450733 0.000537685 3.68677 9.8263e-05 6108 1.4141  
2.57824 0.153574 2.18786 0.0858472 2.35626 219.439 0.493155 0.00057862 3.73771 8.47538e-05 230469 0.616147  
1.50486 0.0310716 2.18936 0.10889 1.83435 218.664 0.506208 0.000498516 4.05061 0.000122348 467305 1.40699  
3.77005 0.102158 2.56835 0.0959818 2.33545 193.353 0.444254 0.000535272 3.47631 0.000119408 704657 1.24285  
2.39647 0.14358 1.766 0.0941702 2.49632 224.622 0.415367 0.000502439 3.43062 0.000131449 151206 0.856226  
2.53575 0.0616525 2.35144 0.0916933 2.10875 203.97 0.468552 0.000436113 4.32443 0.000151599 361449 1.05745  
1.87987 0.0396997 1.94185 0.0757564 2.29853 179.98 0.433594 0.00051289 3.63339 0.000208237 677714 0.404838  
2.40836 0.0342375 1.87646 0.106814 2.18675 225.105 0.44123 0.000483886 3.8151 0.00013885 997118 1.34278  
2.38959 0.17783 2.53659 0.0750846 2.12639 209.8 0.486434 0.000524146 4.18902 0.000142856 826421 1.34783  
1.52687 0.0923334 2.04001 0.0925734 2.03941 200.495 0.427813 0.000535212 3.6209 0.000135775 987306 1.00927  
2.13936 0.109145 2.02929 0.0790949 1.98201 239.083 0.514794 0.000424965 4.20367 0.000104815 461361 0.986866  
1.64994 0.117474 2.02173 0.099477 2.38293 226.73 0.540499 0.000464909 4.70214 9.29058e-05 217578 1.25921  
2.66803 0.231551 1.73479 0.0968418 2.22047 189.976 0.472907 0.000511515 4.25799 9.03368e-05 622332 1.39806  
1.95467 0.0945201 1.92896 0.0945672 2.25157 186.671 0.417203 0.000499257 3.6248 0.000112675 735601 0.629375  
2.41366 0.359803 2.47699 0.0892718 2.22864 186.298 0.532709 0.000465597 3.98994 0.000161298 794118 0.469043  
1.7162 0.0614869 1.96244 0.10155 2.4219 181.428 0.524175 0.000406862 4.53033 0.00010492 784857 1.23963  
1.44585 0.105445 2.03887 0.110386 1.68858 213.082 0.49086 0.000458981 4.29795 0.000110585 914469 0.49121  
1.82085 0.063504 2.33819 0.0991113 2.06108 218.111 0.389961 0.000507269 4.28787 0.000122661 386792 0.428125  
1.65821 0.0914073 2.06046 0.0755719 1.6678 201.866 0.560766 0.000542493 3.29294 0.000126685 510387 1.41507  
2.32199 0.0906585 2.07284 0.095674 2.37943 215.432 0.448935 0.000553989 4.50777 0.00015864 222899 0.518699  
3.25713 0.178334 1.90529 0.0954847 2.16082 184.433 0.460297 0.000500083 4.04412 0.000125809 960279 0.905901  
2.67067 0.124565 2.25205 0.0898238 2.23294 207.365 0.431521 0.000521403 3.74464 6.48351e-05 732227 0.373823  
3.20422 0.0917019 2.23166 0.10422 2.20994 187.8 0.463332 0.000493188 4.24242 8.85924e-05 3124 0.418153  
3.27524 0.0377499 1.94035 0.104529 1.78493 200.587 0.427581 0.000550066 3.70043 0.000123847 264437 0.477588  
1.83591 0.072848 2.44144 0.102205 2.46228 195.714 0.511293 0.000385574 2.9954 0.000140466 670857 1.14387  
2.39826 0.119279 2.22736 0.104693 2.23421 152.828 0.403147 0.000543229 4.33881 0.000165739 936019 0.326594  
2.4319 0.108826 2.59885 0.109032 2.26714 167.461 0.432153 0.00045156 4.50306 9.41421e-05 488845 0.845566  
2.88415 0.0899313 1.90778 0.104061 2.19922 233.422 0.480493 0.000559218 4.20556 0.000111116 754631 0.97642  
1.53266 0.188324 2.18026 0.0912744 2.23165 208.324 0.485422 0.000478892 4.47428 0.000146921 53323 1.37879  
2.06459 0.104603 2.368 0.115623 2.21307 228.016 0.391482 0.000492417 3.50929 0.000124673 831550 1.073  
2.27873 0.106459 2.33255 0.106084 2.34731 155.376 0.471644 0.000481839 4.72607 0.000113731 731417 1.24159  
2.21792 0.118804 2.01986 0.0954902 1.97661 199.382 0.553895 0.000558128 3.80835 0.0001398 783913 1.036  
2.68286 0.0375442 1.83652 0.103615 2.10169 206.719 0.398751 0.000570767 3.69473 5.82234e-05 59530 1.46448  
2.249 0.0634242 1.94032 0.0910458 2.07732 196.266 0.457785 0.000517192 4.36161 0.000158106 261628 0.807477  
2.01676 0.0652351 1.67981 0.0932867 1.77389 219.161 0.538561 0.000512046 3.9925 0.000178213 778197 0.795538  
2.7877 0.0709539 1.91951 0.0809778 2.12218 232.655 0.54834 0.000478465 3.9844 0.000112674 706231 1.37706  
2.01749 0.0450657 2.01811 0.108651 2.19096 183.562 0.4548 0.0005515 4.45916 9.99349e-05 485346 1.29577  
1.86618 0.0895354 2.0138 0.10172 2.65593 202.426 0.521121 0.000640758 3.82153 0.000136441 135835 0.720415  
2.74232 0.139405 2.14065 0.0920999 1.72972 217.947 0.491867 0.000586525 4.19408 0.000120863 367185 1.23288  
1.90921 0.267424 2.44459 0.109903 2.20957 161.756 0.497542 0.000530651 4.09424 0.000107594 268939 1.26073  
2.72336 0.0746046 2.37145 0.0973797 2.37617 239.988 0.506412 0.000577335 4.9294 0.000143516 171593 1.15237  
2.72198 0.0914712 2.22803 0.0949542 2.19541 219.366 0.449006 0.000490903 3.91054 0.000123886 274571 1.03145  
2.8598 0.110434 1.99039 0.0821526 2.03499 191.668 0.46479 0.000524455 4.79542 0.000100158 299088 1.36101  
1.48747 0.0878935 1.89658 0.108966 1.7976 224.557 0.362047 0.000538938 3.48177 0.000118427 507540 1.42297  
2.06006 0.18804 2.03422 0.111149 1.76498 208.279 0.445464 0.000492702 4.39748 4.29502e-05 919360 1.45422  
2.78977 0.158128 2.29582 0.0933057 1.67627 193.433 0.463227 0.000542539 4.36976 0.000138278 671753 1.03928  
3.38109 0.184062 2.51511 0.101596 2.32577 200.916 0.47933 0.000583395 3.83338 0.000154956 793998 0.571845  
2.14952 0.130466 2.00894 0.100137 2.01807 190.903 0.49891 0.000553079 4.05939 9.42943e-05 832199 0.969559  
1.58336 0.300391 2.4017 0.0807234 1.93327 179.461 0.424162 0.00043269 4.32872 0.000134366 113299 1.0015  
2.24576 0.0974025 2.01929 0.105857 1.9331 205.939 0.547744 0.000437652 4.24913 0.000143009 251461 0.298878  
1.71779 0.089741 1.92271 0.0979808 1.82407 224.02 0.500593 0.000503706 3.13022 0.000133828 183814 0.270095  
1.42862 0.0925607 1.85745 0.104168 2.26676 169.057 0.401438 0.000496075 4.49199 0.000145671 282578 1.10175  
1.72239 0.16591 2.33326 0.100123 2.29802 199.639 0.474158 0.000474583 4.47435 0.000133259 164833 0.390084  
1.67328 0.25019 2.07236 0.0701225 2.23217 232.531 0.494262 0.00039698 3.39916 0.000161464 12970 0.885649  
2.36841 0.161611 2.32222 0.0843514 2.38739 197.165 0.40173 0.000466464 4.79621 0.000147881 157544 0.253448  
2.56479 0.348693 2.21877 0.0877277 2.28513 221.26 0.476909 0.000458657 3.53534 0.000112402 523565 0.260418  
2.5301 0.131079 2.21749 0.0988706 2.09886 193.884 0.408295 0.000422772 3.77507 0.000121485 818887 0.739301  
2.39758 0.128294 1.76829 0.103602 2.61503 170.864 0.473817 0.000539427 4.6138 0.000113789 681005 1.00945  
2.65887 0.0995927 2.02039 0.112473 2.50746 196.905 0.413904 0.000433021 4.83138 0.000168864 292988 0.758577  
2.24486 0.130806 2.24011 0.0965576 2.38218 204.096 0.460157 0.000465006 3.34073 0.000151653 75441 0.380656  
2.48756 0.213894 1.89034 0.105782 1.91955 228.304 0.553139 0.000538537 4.06191 0.000147123 426814 1.01206  
2.23516 0.0522694 1.89539 0.0840486 1.99855 220.144 0.439357 0.000538415 4.33596 0.000151228 556563 0.857136  
1.27503 0.171444 2.22072 0.0945464 2.30003 192.48 0.562978 0.000466128 4.0366 0.000149733 935434 1.12878  
2.23064 0.0963338 1.84287 0.0804616 2.00995 197.403 0.450487 0.000497657 3.9897 0.000137285 866686 0.413099  
3.90572 0.0571153 2.24315 0.093045 2.04897 230.725 0.40326 0.000426921 4.64825 0.000126998 847482 1.11955  
2.99151 0.0780542 2.0251 0.0868605 1.90469 196.022 0.513634 0.000585927 4.01172 9.12052e-05 917064 0.602379  
2.54719 0.0864006 2.07185 0.119924 2.23361 183.778 0.504958 0.000524062 4.70414 0.000158514 55435 0.726347  
2.1585 0.0777928 2.16479 0.106036 2.18929 177.067 0.388108 0.000476805 3.71336 9.2129e-05 426028 0.838764  
2.37376 0.0591903 2.30896 0.0816044 2.29445 216.243 0.451101 0.000558568 3.33062 9.86055e-05 670993 1.15101  
3.37735 0.247242 2.0046 0.087614 1.68151 222.034 0.401902 0.000441981 4.7417 0.000199856 752039 1.26001  
2.71037 0.0671849 2.10541 0.0967042 2.21547 239.858 0.368507 0.000458751 3.02765 0.00012512 187582 1.40596  
1.84753 0.108711 1.90998 0.105186 2.14258 232.345 0.499238 0.000466697 4.46187 0.000148412 714452 1.17849  
2.39143 0.19468 2.03748 0.10226 1.98068 225.581 0.458126 0.000623267 3.77672 0.000110047 465309 1.13031  
2.16733 0.0384214 1.77293 0.0944379 2.06125 173.438 0.449328 0.000525519 3.86682 0.000205672 438164 1.3753  
1.94495 0.0885783 2.01718 0.103554 2.16565 186.956 0.417024 0.00053268 4.09823 0.000109648 141630 0.647164  
1.29681 0.167375 2.03508 0.0890587 2.14317 179.97 0.480384 0.000526373 4.48932 0.00018112 874820 1.17492  
2.71121 0.145667 2.47634 0.0853865 2.32065 200.092 0.42687 0.000588354 3.90078 0.000101137 587916 1.22421  
1.17831 0.066379 1.91721 0.0772193 2.17024 203.907 0.484798 0.000459175 4.38475 0.000150033 587932 0.529488  
2.21928 0.0575175 2.07519 0.108525 2.01876 180.286 0.494533 0.000555584 4.10353 0.000137463 920634 1.45237  
1.45939 0.0356595 2.0144 0.094702 2.2332 226.833 0.508116 0.000461047 4.48209 0.000106214 853158 1.29371  
1.4196 0.140665 2.20919 0.0965861 1.71611 200.974 0.466668 0.0005225 4.10614 0.000155235 254018 1.42671  
1.94394 0.0801409 1.98917 0.0984989 2.38548 237.493 0.435641 0.000466873 4.54889 8.56757e-05 382536 1.35269  
1.0836 0.109217 2.20702 0.10494 2.35787 226.385 0.407969 0.000539724 4.345 0.000148113 36556 0.251602  
3.45932 0.114193 2.33637 0.101552 2.16107 185.809 0.553644 0.000557 3.76485 0.000152814 268362 0.427612  
2.92957 0.322565 2.27875 0.0932419 1.59765 207.68 0.426223 0.000580784 4.19016 9.50199e-05 54726 0.506025  
1.67052 0.0455067 2.28834 0.093554 2.26212 232.123 0.466096 0.000442688 3.87671 0.000127689 248024 0.814543  
3.291 0.1151 1.79477 0.0960324 1.93951 206.663 0.53898 0.000523663 3.60537 0.000149774 597805 0.995643  
2.50015 0.0885439 2.55497 0.0982816 1.97933 243.243 0.478879 0.000543111 4.08559 0.000157283 885585 1.4956  
2.50057 0.104282 2.16599 0.092795 2.32689 224.916 0.491159 0.000596674 4.58597 0.000105779 151483 0.874096  
1.80974 0.138468 2.15099 0.114434 1.88474 221.948 0.485503 0.000478776 3.84578 8.5869e-05 498637 0.730037  
2.65887 0.205832 1.94812 0.0806428 1.9715 182.781 0.455108 0.000479808 4.72749 0.000131464 174890 0.363602  
1.97891 0.0518984 2.20595 0.0920579 2.31958 223.907 0.444477 0.000516019 4.32252 0.00014367 624741 0.270805  
2.25018 0.0369719 2.1613 0.100375 2.12577 196.537 0.438932 0.000564142 3.94964 0.00011694 911318 0.742735  
2.76422 0.196637 2.33491 0.0749152 2.14338 211.897 0.35743 0.000499911 4.36176 0.000147038 522761 1.24787  
3.6322 0.194912 2.05313 0.0743492 2.35434 185.237 0.321643 0.000502567 3.78849 0.000141229 218703 0.874655  
3.11476 0.116284 2.3536 0.104087 1.89794 216.531 0.501125 0.000630431 4.33096 0.000148784 498684 0.984176  
2.42571 0.0615182 2.21168 0.086964 2.02775 223.71 0.46963 0.00052828 3.91611 2.09928e-05 920405 1.17892  
2.58037 0.158979 2.64463 0.0991173 2.52559 212.645 0.484148 0.000540717 3.8189 0.00012932 347423 0.583331  
2.93715 0.0727164 2.05811 0.110869 2.32672 233.127 0.408424 0.000488123 3.38126 0.000100256 615312 0.409321  
2.41347 0.111346 2.16267 0.100774 2.12872 185.482 0.437506 0.000485384 4.00826 0.00013554 282975 0.494104  
2.27627 0.0637024 2.10187 0.0951947 1.7708 204.36 0.441636 0.000531811 3.71066 0.000145744 862044 0.957257  
1.98209 0.225612 2.30663 0.0975519 2.06601 185.447 0.434028 0.00042668 3.5889 0.000144469 259619 0.682097  
2.50662 0.256324 1.89892 0.104321 2.1724 225.333 0.506374 0.000522418 4.14118 0.000149364 177573 0.932974  
2.25541 0.0321719 1.92119 0.0861082 1.99097 190.226 0.515997 0.000483961 3.75552 0.00012145 729627 1.48853  
2.02105 0.0906968 2.39516 0.0903465 2.11422 203.36 0.430997 0.000500057 4.25103 0.000132367 530236 0.271878  
2.73487 0.0548237 2.01778 0.0975087 1.86972 223.264 0.483337 0.000512522 3.98676 0.000141028 423176 0.640713  
3.5818 0.0475142 2.12929 0.100962 1.529 228.393 0.3967 0.000492794 3.29659 0.000171182 498633 0.931394  
1.60782 0.11378 2.38896 0.0765196 1.84686 199.395 0.456638 0.000511957 4.19208 0.000132246 657871 0.822955  
1.55626 0.0272687 1.991 0.108283 1.96983 190.831 0.479323 0.000536775 3.86739 0.000112637 193817 0.606423  
2.70366 0.136814 2.01457 0.0868699 1.98827 185.62 0.520296 0.000517904 4.06771 0.00010281 643646 0.269202  
2.60768 0.166987 2.35304 0.100318 2.01881 226.095 0.496234 0.000451585 4.30554 0.000124758 995558 1.48692  
1.33424 0.130849 2.18833 0.0908952 2.57292 209.953 0.447969 0.00055825 3.2532 0.00014024 573919 0.373787  
1.03493 0.122368 2.03801 0.104697 2.13379 209.887 0.490122 0.000421835 4.14725 0.000155162 497236 0.746567  
2.9827 0.111063 2.32763 0.0969489 2.61659 188.751 0.511297 0.000550298 4.2281 0.000104037 702114 0.464138  
2.36219 0.0910514 2.00986 0.0869614 2.83147 182.607 0.376775 0.00058714 3.7148 0.000135501 212077 0.685296  
1.65672 0.243779 1.83483 0.0836631 2.31636 190.381 0.440203 0.000579746 3.74884 7.89078e-05 728573 1.04359  
2.77959 0.119802 2.07878 0.105796 2.12571 219.843 0.471415 0.000498419 3.80382 0.00014034 875652 1.26464  
3.10659 0.0886925 1.9415 0.0855762 2.13425 168.712 0.453996 0.00054749 3.45881 4.91095e-05 319391 1.28327  
2.88454 0.0549676 2.51398 0.105381 2.16027 194.373 0.440412 0.000480904 4.14276 0.00010143 766390 0.704881  
2.49445 0.160122 2.1623 0.10444 2.22242 229.118 0.479229 0.000518671 4.80036 0.000124153 515997 1.0508  
3.34429 0.0954717 2.17934 0.108911 2.00128 185.033 0.395238 0.000477738 4.01722 0.000127296 584702 0.787051  
3.28397 0.0724385 2.03357 0.102098 1.92134 207.847 0.453814 0.000439368 4.18732 0.000141059 879012 0.515538  
2.30865 0.11652 2.13872 0.0979519 2.11771 166.346 0.427712 0.000525517 5.00448 0.000131752 886928 0.311401  
0.944564 0.0862069 2.07944 0.102961 2.18968 197.67 0.445064 0.000506356 3.16832 0.000207725 170523 1.39614  
1.6528 0.105667 2.04682 0.114259 1.62267 257.538 0.536912 0.000493517 3.57854 0.000123098 657285 0.362424  
2.41297 0.031559 2.22168 0.106799 2.46176 167.748 0.447858 0.00049554 3.60901 0.000157077 526744 0.561372  
1.56383 0.133067 2.15629 0.0958133 1.65607 223.201 0.387352 0.000403739 3.90087 0.000122397 459230 0.98215  
2.36833 0.11371 1.98635 0.108036 2.02324 212.771 0.526901 0.000501784 4.48943 0.000128102 610617 1.37022  
2.38903 0.166829 2.19144 0.111501 2.12337 213.523 0.472868 0.000492657 4.24566 0.000132682 732787 0.394502  
2.29587 0.113246 2.12954 0.0970566 2.23789 177.148 0.518534 0.000492864 4.00346 0.000142923 866705 0.343302  
1.97905 0.0690911 2.15401 0.0862362 2.34964 193.241 0.402467 0.000465482 4.21271 0.000155844 748635 1.06478  
1.85891 0.0755888 2.27516 0.100571 2.40353 203.309 0.458744 0.000544888 3.80379 0.000191524 501006 0.478635  
1.86123 0.314933 1.89056 0.103398 2.12274 181.754 0.490572 0.000473128 3.31573 0.000114122 262229 0.950167  
2.4169 0.0949752 1.98953 0.0881287 1.9893 210.17 0.466274 0.000492354 3.91051 0.000166798 63054 1.46819  
3.00804 0.285583 2.01218 0.100802 1.83464 185.815 0.486651 0.000454312 3.51454 0.000128326 401902 0.444684  
2.48735 0.121811 2.07704 0.0901955 2.41309 155.058 0.471187 0.000483725 5.21988 0.000126283 393270 0.934666  
3.12363 0.131672 2.14945 0.0743014 1.9145 235.608 0.425219 0.000585546 3.75833 0.000168909 654247 0.94911  
2.36827 0.139141 2.34348 0.11256 1.87255 251.042 0.481746 0.000564389 3.91649 0.000165348 802747 1.32102  
2.45377 0.135718 1.88355 0.100392 2.33204 216.07 0.471765 0.000512109 4.3313 0.00012638 391354 1.00188  
1.70918 0.119022 2.11159 0.0940904 1.88312 180.669 0.546747 0.000445125 3.8453 0.000128908 480815 0.487639  
1.98404 0.0970117 2.07859 0.103013 2.35195 166.36 0.426113 0.000444363 3.71955 0.000132099 635305 1.10485  
1.11321 0.0201229 2.01946 0.108598 2.29552 194.37 0.487335 0.000523983 4.53581 0.000174471 186183 0.731488  
2.86248 0.120185 2.3103 0.0999268 2.14955 199.885 0.48517 0.000489522 4.46697 0.000131592 851831 1.20419  
2.75602 0.198199 2.47165 0.0956232 2.10262 212.657 0.434127 0.000542254 3.97388 0.000162557 601598 0.47475  
2.19922 0.0971502 2.63947 0.110252 1.8925 221.046 0.465332 0.000538378 4.26692 0.000129382 259198 1.05876  
1.38971 0.203911 2.17872 0.0945137 2.23359 214.042 0.484431 0.000432576 4.46199 0.000118423 328426 0.314016  
2.27548 0.160361 2.08754 0.0876089 2.15823 190.375 0.421388 0.000534219 4.34995 0.000170485 678715 1.28259  
1.93753 0.147889 1.85052 0.0928592 1.93783 201.279 0.487122 0.000519983 3.9823 0.000125167 178184 0.489132  
1.80037 0.0798443 2.16596 0.0896218 2.25417 212.418 0.40467 0.000493511 4.00533 0.000131125 38514 0.438474  
2.25859 0.0542593 2.37724 0.119007 1.9767 214.176 0.430915 0.000398897 3.76361 0.000128873 155873 0.90832  
2.00742 0.0632394 2.50933 0.105121 2.30361 196.526 0.482786 0.000438918 3.73743 0.000157897 790091 0.252602  
1.55399 0.125891 1.69946 0.0781836 2.17312 208.281 0.473284 0.000521668 4.05713 0.000135362 598536 0.43617  
2.46338 0.116277 2.25225 0.114417 2.24909 222.431 0.488492 0.000558702 4.24119 0.000135963 212710 0.95772  
1.97952 0.12611 2.17594 0.102964 2.3868 223.484 0.401043 0.000503951 3.57475 0.000157476 677000 0.769251  
2.03055 0.0851169 2.03594 0.108124 2.04487 180.068 0.426739 0.000481388 4.63834 0.000125855 693957 0.267624  
2.55409 0.104473 2.34094 0.112114 1.78707 199.855 0.477101 0.00044672 4.17086 0.00011035 751200 1.35489  
3.04688 0.106275 2.26095 0.0845198 1.9564 196.322 0.422214 0.000552672 3.42064 0.000141547 646455 0.887506  
2.66246 0.15924 2.25171 0.0999533 2.24924 216.52 0.448785 0.000490586 4.43839 0.000102566 519879 0.964926  
2.61439 0.208263 2.2684 0.0973033 1.85087 209.562 0.47434 0.000487207 3.91937 0.000143042 821703 0.624501  
2.44196 0.125228 2.4603 0.104053 2.36746 184.474 0.454435 0.000494238 3.50091 0.000122169 126717 0.429579  
2.1559 0.0314841 2.5032 0.115229 2.32821 211.205 0.504877 0.000516234 3.50989 7.51961e-05 876801 0.882876  
3.20998 0.193918 2 0.0900475 2.34795 225.174 0.435463 0.000512395 4.76811 9.64865e-05 548839 0.412267  
2.45022 0.131877 2.10688 0.107114 2.05206 216.211 0.362376 0.000430604 3.86747 0.000173423 513486 1.38913  
2.17019 0.0566722 2.07794 0.0864797 1.97799 206.404 0.39612 0.000497785 4.71406 0.000103449 358904 0.811661  
1.75898 0.0994367 2.5685 0.104061 2.25936 204.554 0.456751 0.000434379 4.34565 0.000178515 586187 1.00052  
2.04111 0.107889 1.85118 0.10797 2.24867 205.801 0.409248 0.000524255 3.67804 0.000158292 457402 0.78299  
3.34053 0.0746277 2.05593 0.0915192 2.34102 228.86 0.444039 0.000449958 3.03168 0.000130435 915945 1.02028  
1.69723 0.0303117 1.96878 0.102483 2.41613 207.017 0.449751 0.000452568 4.41182 0.000170852 848855 1.45496  
1.0769 0.0889532 2.13496 0.106587 2.405 226.527 0.532834 0.000510145 4.54187 0.000128296 600526 0.496408  
2.3593 0.108764 2.34098 0.0850212 2.3403 178.449 0.516723 0.000545642 4.61172 0.000173027 731045 0.810342  
2.43606 0.0559561 2.18817 0.086384 1.96851 237.145 0.379208 0.000471495 4.16059 0.000139861 413355 0.403604  
2.01783 0.0711189 2.03469 0.10102 1.87009 201.859 0.469025 0.000511308 3.57828 9.96655e-05 944810 0.838298  
1.6208 0.18437 2.01733 0.0801335 2.39366 226.842 0.518499 0.000538206 3.98154 0.000138146 961734 0.624929  
2.79317 0.102647 2.00134 0.102625 1.85669 195.934 0.542609 0.000471208 4.34573 9.93165e-05 359763 0.941341  
2.64323 0.0947437 2.24281 0.0912467 1.84513 204.616 0.406262 0.000446351 4.72054 7.00648e-05 919815 1.13062  
2.21866 0.104507 2.01768 0.0825272 2.03617 199.024 0.458647 0.000474162 4.29243 7.87808e-05 401288 0.764692  
3.04773 0.078626 2.23624 0.0773723 2.18022 214.864 0.488767 0.000428651 3.85487 0.000133757 740741 1.20786  
2.60857 0.145052 2.19877 0.109198 1.9981 165.055 0.479516 0.000490223 4.28001 0.000163658 29980 1.08912  
1.9604 0.147909 2.15646 0.0911143 2.25984 167.615 0.470078 0.000492208 3.88749 0.00011888 552807 1.46989  
2.54933 0.0733571 2.46535 0.100351 2.27521 166.326 0.507341 0.000387459 4.46731 0.000128491 634252 0.634354  
2.07857 0.0588638 1.90131 0.0959049 1.87121 197.732 0.482981 0.000528261 4.45623 0.000152363 844740 0.953587  
2.4936 0.0937356 2.23449 0.0963244 2.48958 194.781 0.448681 0.000542049 3.52655 0.000111163 150069 0.657225  
1.82809 0.0837985 2.24741 0.0959009 1.95885 189.166 0.45689 0.000606872 4.36552 0.000105408 452915 0.40759  
2.16779 0.0555021 2.12134 0.10519 1.99313 199.049 0.546251 0.000487769 3.89144 0.000132259 682310 0.536257  
3.05542 0.13046 1.77619 0.0855448 2.0717 181.57 0.380595 0.000447743 3.76928 0.000140177 852389 0.430331  
2.35675 0.0261531 2.2396 0.0894733 2.11336 224.064 0.393955 0.000476846 4.01553 0.00012502 41454 0.406227  
1.59697 0.0404368 2.26319 0.104938 2.09725 207.083 0.479239 0.000441796 3.7779 0.000156841 909029 0.317258  
2.29497 0.0845059 2.53872 0.108694 1.96009 192.347 0.402559 0.000416812 4.04042 0.000132037 208171 0.933528  
1.6152 0.110397 2.10444 0.115974 2.1736 193.816 0.489885 0.000507565 3.77754 0.000114066 368281 1.24234  
2.21916 0.0607098 1.95807 0.0944602 2.16135 219.635 0.472489 0.000514484 3.2043 0.000163577 1816 1.28754  
3.39445 0.140805 2.48748 0.09374 1.78221 194.198 0.496225 0.000516845 3.95071 0.000128674 806797 0.809544  
1.82514 0.0709912 2.54125 0.0918075 2.13959 218.565 0.471274 0.000525831 4.56085 0.000139394 659610 1.03  
1.48211 0.0638732 2.17975 0.0879067 1.66779 238.305 0.447784 0.000544023 3.84317 8.36817e-05 739699 0.710999  
2.4051 0.099503 1.64111 0.117785 1.97895 207.531 0.560321 0.00044878 3.40487 0.000116641 767248 1.18294  
2.54963 0.0613974 2.30064 0.102966 2.40342 195.637 0.423697 0.000445324 4.09719 0.000144495 760899 0.557916  
1.82503 0.0679511 2.01204 0.0985151 2.11003 194.944 0.479017 0.000448468 3.79833 0.00011494 937255 0.349896  
2.61529 0.0750894 2.35397 0.0972655 2.30748 214.052 0.379784 0.000578606 3.93535 0.000110478 173118 1.26566  
2.72023 0.234547 2.39356 0.0930746 2.49667 213.246 0.421307 0.000484214 4.41493 0.000157425 738215 1.23148  
1.57666 0.193616 2.00257 0.105458 1.87098 191.972 0.494748 0.000568996 3.59365 0.000102636 901904 1.48377  
3.27241 0.0517682 2.13918 0.098754 2.29238 210.207 0.437689 0.000594782 4.07007 0.00015823 253024 1.27079  
2.19855 0.0857078 1.84893 0.106587 2.43499 205.173 0.397614 0.000491283 4.84264 0.000137793 862203 0.896126  
2.03561 0.0827306 2.25042 0.105434 2.48983 219.214 0.493794 0.000469562 3.04506 0.000124239 992260 0.430855  
1.08803 0.161083 2.26269 0.105819 2.42744 210.233 0.423311 0.000493211 3.59863 0.000188915 862499 0.321973  
3.36282 0.0631403 1.97124 0.0994186 1.98051 193.917 0.519952 0.000478044 3.15616 8.47325e-05 25519 1.21734  
1.30659 0.217126 2.215 0.0905879 2.29276 193.727 0.463428 0.000479675 4.19239 0.000155713 351235 1.34761  
1.02752 0.122188 1.99684 0.108409 2.07647 219.146 0.463126 0.00051687 3.65821 0.000140858 509591 0.692857  
1.27409 0.204291 2.36686 0.0959815 1.66071 204.624 0.490673 0.000489959 4.95221 0.000126725 124598 1.05905  
1.63451 0.0936455 1.78869 0.0888587 2.28794 174.246 0.434393 0.000532145 3.49328 8.59362e-05 848642 0.945633  
2.22981 0.0783442 2.22202 0.120904 2.53776 176.821 0.437779 0.000434901 3.56829 9.97518e-05 644337 0.392762  
2.08728 0.13891 2.23868 0.0922608 2.06794 210.897 0.450943 0.000456435 3.45793 0.000191536 378215 1.0398  
3.13046 0.136758 1.86716 0.0952207 2.23383 172.088 0.556298 0.000462076 4.13128 0.000112037 34352 1.31703  
2.17758 0.127521 1.8275 0.112278 1.83144 202.676 0.461086 0.000475911 3.74893 0.000120898 822895 1.14387  
3.00699 0.125096 2.28091 0.10982 2.2251 166.031 0.441328 0.000462655 3.59996 0.000141212 918559 0.576714  
2.1128 0.0699299 1.97813 0.100671 2.07668 225.233 0.480535 0.000501892 3.74026 0.000102681 913224 0.564452  
2.13529 0.0614986 2.22175 0.0959578 2.31071 207.582 0.44812 0.000479966 4.76096 0.000150328 528117 1.45621  
1.18462 0.0358521 2.32778 0.0930192 2.1308 191.536 0.431892 0.000490945 4.28737 0.000145588 890134 0.676843  
2.10345 0.200702 1.95646 0.100909 2.45357 241.617 0.40941 0.000547165 3.81139 9.45889e-05 700274 0.979176  
1.73135 0.0597214 2.17965 0.0922212 1.84363 219.689 0.46819 0.000469619 3.98411 0.000113886 781969 0.58502  
2.81992 0.0613207 2.24931 0.100163 1.71276 183.182 0.414959 0.000509335 4.16994 0.000107194 597295 1.19508  
2.68202 0.0947878 2.11033 0.083101 2.06123 200.264 0.478501 0.000444662 3.46777 0.000180575 46810 0.617858  
1.97138 0.126153 2.02693 0.0985125 2.22255 175.924 0.470129 0.000513717 4.01586 0.000131707 652179 0.500359  
2.94728 0.165421 2.28959 0.112405 1.95553 206.166 0.494294 0.000541264 4.1571 0.000101682 283256 0.736614  
1.09355 0.191333 1.93268 0.0999008 1.84296 210.919 0.542585 0.000458239 4.46138 0.000132067 191158 0.474525  
2.39549 0.182074 2.31931 0.0910979 1.92889 236.175 0.486323 0.000485858 3.70786 0.000129279 108437 0.577778  
1.15369 0.0806752 2.13348 0.0893206 2.26671 205.459 0.49092 0.000459959 4.39539 0.000154076 828110 0.593583  
1.30411 0.0738775 2.10199 0.0884424 2.74328 204.244 0.375866 0.000502813 3.27858 0.000185907 442522 0.544591  
1.63551 0.0803692 2.01227 0.0747528 1.89 223 0.513395 0.000493066 3.99727 0.000162436 582095 0.464273  
3.56436 0.277601 1.9539 0.111518 2.33325 184.077 0.426411 0.000544575 4.52909 0.000111285 763170 1.09547  
2.98683 0.084318 2.11218 0.0889418 2.3081 194.456 0.5097 0.000582901 5.28221 0.000133208 412857 1.05518  
2.61846 0.0795532 2.1176 0.0925138 2.08785 203.851 0.40769 0.000459482 4.2618 0.00013142 2103 0.395315  
2.01428 0.142639 2.04965 0.0939216 2.41741 216.923 0.43261 0.000433615 4.37384 0.000108635 94240 0.900887  
3.35831 0.0746452 2.41249 0.11213 2.19617 191.738 0.453604 0.000501 3.93979 4.04257e-05 751732 0.607136  
2.23121 0.064071 2.25003 0.0854331 1.84227 199.992 0.430499 0.000393059 3.49731 0.000118618 343309 1.28765  
2.84712 0.103174 2.43212 0.11221 2.01443 191.038 0.444453 0.000523864 3.87817 0.000111284 362221 0.385242  
2.47057 0.0214709 2.02811 0.0831635 2.25458 213.563 0.420369 0.000496385 4.06083 0.000112546 548749 0.313972  
1.04641 0.177346 2.018 0.0910737 1.83891 229.508 0.435453 0.000574979 3.94557 0.000170559 845407 0.525124  
1.28061 0.0447882 2.25822 0.105894 2.11741 206.253 0.463814 0.000499304 3.43846 0.000160271 555644 1.18217  
1.89117 0.150096 2.08342 0.0965899 2.03069 150.826 0.465351 0.000495865 4.16868 0.000105415 252486 1.24404  
2.19433 0.0944653 2.19961 0.114967 2.16039 172.828 0.456444 0.00052176 4.48527 0.000138549 341527 1.26649  
1.14482 0.175527 1.86355 0.0941501 2.39891 196.683 0.480583 0.000478189 4.57458 0.000174207 951623 0.515797  
1.80798 0.0692977 2.02097 0.0748371 2.53904 209.078 0.488272 0.000495797 4.21344 0.000135831 552755 0.323687  
1.6208 0.129104 2.07357 0.113186 2.16324 218.431 0.456299 0.000531351 3.71204 0.00020474 700739 0.616883  
2.26744 0.127031 1.98386 0.12067 2.18386 210.633 0.491966 0.000449894 4.41954 6.86765e-05 949653 1.1442  
2.60477 0.121597 2.17737 0.0997894 1.89614 211.442 0.557655 0.000537735 4.20291 0.000146213 632855 1.1578  
2.67592 0.0496697 1.85368 0.105148 2.34517 186.746 0.397631 0.000466709 3.59559 0.000183307 766314 0.880409  
1.79279 0.118872 2.41628 0.0819654 2.43009 231.597 0.452184 0.000505578 4.25058 0.00011674 290463 1.01066  
2.46631 0.16944 2.08678 0.0920728 1.92026 235.434 0.525205 0.000383191 3.81026 0.000113033 62817 1.03057  
2.31846 0.148069 2.0752 0.0927911 1.54332 234.221 0.393793 0.000578278 4.07698 0.000131683 85536 1.25806  
2.18983 0.0459132 1.91542 0.10189 2.1326 219.024 0.454486 0.000400149 4.24353 0.000133705 993266 0.645942  
2.93427 0.115625 1.74766 0.103609 1.92664 171.584 0.460743 0.000481504 4.55918 0.000128273 900714 1.22317  
1.96525 0.233279 2.16806 0.0860136 2.31253 207.638 0.488827 0.00045358 4.0131 0.000105039 651095 0.632766  
2.84154 0.0964566 2.18542 0.0836231 2.0293 224.134 0.418255 0.000489045 3.83231 0.000161795 816445 1.0391  
2.27726 0.0811018 2.16525 0.0987478 1.95175 237.585 0.494484 0.000467119 3.74077 9.67653e-05 936802 1.33529  
2.41164 0.110707 2.55402 0.0844642 2.00256 211.709 0.482547 0.000450358 3.9319 9.82084e-05 450141 0.269379  
2.20101 0.0914045 1.99394 0.103952 2.08009 168.485 0.495734 0.000513916 4.02996 0.000102624 903904 0.516218  
2.51166 0.063089 2.10956 0.0771552 2.25298 235.378 0.40786 0.000462951 3.38928 0.00014144 815005 0.872326  
1.83028 0.10652 2.0849 0.0908377 2.35556 188.634 0.505282 0.000497085 4.54064 8.54143e-05 898864 0.388955  
2.18492 0.162894 1.9243 0.0877987 2.42222 173.081 0.399776 0.000534232 3.13821 0.000155176 690589 1.43834  
2.17781 0.188601 2.2556 0.10264 1.80502 219.882 0.476195 0.000527352 3.91089 0.0001164 594176 1.17039  
2.39618 0.107368 2.24321 0.092041 1.98854 208.38 0.374804 0.000507992 3.47861 0.000154586 787639 0.69433  
1.95802 0.0225838 2.03279 0.106505 1.75954 188.127 0.436273 0.000380666 3.86253 0.000174793 348044 1.17171  
2.51404 0.195564 2.09914 0.0900176 2.47861 230.003 0.423723 0.000610076 3.7895 0.0001283 706307 1.28245  
1.72053 0.0654483 1.79818 0.0961355 2.20994 211.123 0.571925 0.000527842 4.28237 0.000160846 498713 1.23384  
3.19119 0.0384992 2.30316 0.102692 2.04719 226.733 0.421669 0.00043957 3.66296 9.3823e-05 772130 1.30497  
1.57005 0.175655 2.27541 0.097288 1.7994 212.116 0.480728 0.000428848 4.31167 9.96581e-05 703735 1.301  
1.45349 0.141234 2.16058 0.08371 2.40285 233.542 0.509605 0.000491023 3.24499 0.000119515 676204 1.4555  
2.62857 0.185992 2.18751 0.0905085 2.45938 199.029 0.361704 0.000413817 3.35084 0.000125229 590588 1.30013  
1.45926 0.0714781 2.01503 0.0956518 2.39572 207.571 0.473154 0.000522502 4.11377 0.000108086 785276 1.26382  
2.0135 0.185731 2.07088 0.0956207 1.97094 213.708 0.42632 0.000494943 4.06652 0.000190741 57545 0.821673  
2.58132 0.0484553 2.21541 0.0947214 2.29877 197.257 0.427702 0.000523314 4.67914 0.000152666 741956 0.966705  
2.79657 0.103603 1.78111 0.106891 1.77298 222.74 0.466849 0.000550422 4.09718 0.000147948 851811 0.446184  
1.67724 0.0822164 2.54044 0.0952314 2.01279 204.244 0.463317 0.000558784 4.01213 0.000128384 574195 0.415499  
1.97257 0.165733 2.46339 0.0877131 2.21229 229.549 0.434469 0.000550883 3.07707 0.000146078 244217 0.944939  
2.53237 0.0772411 2.26669 0.101735 2.10724 162.972 0.433167 0.000488287 4.70263 0.00014461 770464 0.885457  
1.81092 0.0386832 2.14121 0.0957361 2.27752 226.666 0.476692 0.00048771 3.77382 0.000165949 129062 0.801826  
2.18567 0.122088 1.95134 0.107509 2.46683 215.57 0.540671 0.000437681 4.08358 0.00012187 24092 1.09478  
2.73955 0.120119 2.36702 0.097281 2.12457 202.02 0.518635 0.00049416 4.22806 0.000155455 829550 1.13691  
1.36801 0.0947117 2.23016 0.0943905 1.86454 190.096 0.434652 0.00049314 4.77362 0.000126159 578651 0.359771  
2.12508 0.152975 2.3656 0.102039 1.73927 200.259 0.452707 0.000523391 3.76531 0.000139234 965183 0.976758  
2.64276 0.106143 1.8394 0.0979486 1.74687 223.891 0.432275 0.000428066 4.69575 6.43308e-05 739078 0.698368  
2.28488 0.097095 2.01741 0.0992885 1.86171 202.83 0.424587 0.000504537 3.96534 0.000140968 743253 1.27295  
2.07844 0.230021 2.4257 0.107437 1.56936 177.412 0.398536 0.000497185 4.15912 0.000131708 212452 0.592824  
3.24407 0.200876 2.40841 0.102183 2.07347 206.006 0.394426 0.000492404 4.26051 0.000138635 378509 0.500617  
2.66248 0.0454687 2.27938 0.0932214 1.78838 167.621 0.439894 0.000483514 4.43118 7.84246e-05 870074 0.296415  
2.30546 0.12862 2.06201 0.114117 2.36868 209.701 0.468618 0.000471234 3.68194 0.000157667 216906 1.00974  
2.3278 0.116809 2.20025 0.0981679 2.06561 210.658 0.408807 0.000468573 4.16504 0.000122079 208508 0.90668  
2.11067 0.124309 2.18648 0.101647 2.02906 197.813 0.413099 0.000455554 4.14849 0.000130317 357917 1.44892  
3.25596 0.200868 2.1134 0.100352 2.44901 187.021 0.364427 0.000436822 3.91265 0.000156383 524090 1.1375  
2.44869 0.119477 1.8005 0.0809391 2.34158 214.349 0.439352 0.000522213 3.41124 0.0001811 717185 1.29031  
2.48491 0.148307 2.20309 0.0844505 1.77369 212.823 0.540971 0.000525196 4.41994 0.000112762 459189 0.792763  
2.37115 0.166826 2.49195 0.107493 2.27262 212.076 0.464041 0.000593353 3.9088 9.81849e-05 258011 1.47833  
3.61611 0.107191 2.26576 0.0901492 2.3254 223.505 0.535667 0.000498864 3.53946 0.000170612 829095 1.25821  
2.76587 0.109168 1.94786 0.10492 1.8757 169.41 0.431263 0.000531079 4.64717 0.000132456 703403 0.795301  
3.53383 0.14365 2.18053 0.0875762 2.35863 222.611 0.457656 0.000434637 4.46268 0.000117559 390364 0.944598  
2.10356 0.149525 2.07623 0.0801786 2.11162 183.242 0.412394 0.000491379 3.86875 0.000102608 574244 0.860699  
3.4344 0.0534758 2.1974 0.104537 2.44433 222.656 0.473848 0.000461519 4.28267 0.00011655 804010 0.686471  
2.50857 0.107765 2.31328 0.105896 2.12477 171.766 0.455903 0.000527031 4.05982 0.000128564 153399 1.3144  
1.0266 0.0798097 2.07112 0.0777675 1.93781 193.886 0.512721 0.000465641 4.0909 0.000109074 692898 1.27457  
2.46963 0.0733755 2.1302 0.0875712 2.40889 210.286 0.461693 0.000563218 3.56036 8.2875e-05 960836 1.0625  
0.894135 0.0462329 2.11586 0.0805923 2.03024 228.518 0.491057 0.000474568 4.00505 0.000119294 743277 1.37181  
3.44983 0.192678 2.12843 0.0660115 2.10942 175.745 0.359341 0.000523372 4.04653 0.000111739 918892 0.8424  
3.01828 0.0605623 2.10546 0.102474 1.85634 175.525 0.453063 0.000538253 4.00354 0.000167278 362922 0.993491  
2.39094 0.159217 2.15071 0.106256 2.09424 195.027 0.451049 0.000466586 4.29556 0.000160583 237263 1.4822  
2.28121 0.0906706 2.56498 0.108561 1.95076 212.501 0.393365 0.000550725 4.4581 8.60695e-05 624272 0.465561  
2.89027 0.120954 2.04684 0.109878 2.43423 197.062 0.48073 0.000532855 3.60406 7.28215e-05 464686 0.770128  
2.15042 0.0514649 1.73963 0.0934999 1.68585 177.803 0.460416 0.00046729 4.00022 9.50588e-05 791632 0.631083  
1.29329 0.168267 1.70682 0.0773965 2.39582 192.491 0.483027 0.000458295 4.11594 0.000117279 742899 0.847169  
2.0011 0.148425 1.94852 0.0961567 2.10087 213.091 0.475339 0.000447148 3.48955 9.70108e-05 985289 0.3203  
2.81259 0.108306 2.18789 0.0901415 1.88265 207.066 0.518816 0.000533149 3.17676 7.39968e-05 53885 0.302945  
2.17332 0.108777 2.19527 0.108427 2.01205 203.633 0.494503 0.000492987 3.76539 0.000146337 221812 1.16367  
1.59365 0.187171 1.97709 0.0959565 2.0901 187.507 0.462997 0.000455457 3.53134 0.000118747 690551 0.809958  
2.96664 0.0913282 2.4414 0.0880602 2.08284 228.276 0.544783 0.00056925 4.26902 0.00017071 789496 0.823327  
2.22617 0.0799795 2.62237 0.0926256 2.28045 229.329 0.520507 0.000397941 3.44701 0.000147993 943907 1.12543  
2.47864 0.215162 2.11581 0.119462 1.98643 247.649 0.516563 0.000505992 3.75167 0.000121658 604677 0.417389  
2.85951 0.0985976 2.22329 0.104733 2.11547 209.662 0.4796 0.00044378 3.74632 0.000131311 827994 1.17517  
2.3199 0.146363 1.93764 0.0870148 2.36167 204.05 0.478775 0.000491375 4.28516 0.000112797 934101 0.40308  
2.20536 0.292949 2.09011 0.0891769 2.4031 208.81 0.485675 0.00050681 3.68578 0.000147471 144881 0.427001  
1.84188 0.124343 1.54272 0.101229 2.39589 193.56 0.615155 0.000458122 4.7231 0.000152274 606022 0.301453  
2.63329 0.145447 1.9093 0.0825135 1.89537 221.7 0.456375 0.000552519 3.80979 0.000104448 308773 1.3471  
2.53633 0.0543984 2.26701 0.10296 2.11285 172.911 0.506228 0.000484591 3.55066 6.5638e-05 471797 0.297346  
3.01753 0.0306342 2.56755 0.0913872 2.17992 191.567 0.43583 0.000555147 3.71633 0.000104744 782019 1.4007  
1.80829 0.18555 2.21299 0.107921 2.0168 219.27 0.452525 0.000432185 3.51249 7.65391e-05 679801 1.34981  
1.63297 0.194621 1.9562 0.1063 2.14324 197.093 0.389738 0.000505329 4.31338 0.000136594 723249 0.481921  
2.50567 0.0443263 2.12387 0.10147 2.18455 214.346 0.370548 0.000495028 5.14886 0.000130983 140066 0.912721  
2.44993 0.189375 2.17366 0.0848179 2.05312 185.812 0.440235 0.000468078 3.27533 5.4826e-05 806507 0.395098  
1.94681 0.116813 2.18906 0.0744977 2.30995 224.234 0.376017 0.00052742 4.55602 0.000109561 784894 0.754171  
2.67109 0.12487 1.99773 0.09899 2.13413 179.416 0.459851 0.000545503 3.90817 3.49725e-05 625757 1.34513  
2.46884 0.0793731 2.28704 0.09386 2.29366 207 0.446935 0.000498537 4.30488 6.16297e-05 333729 1.08666  
2.48008 0.0564818 2.06208 0.0991608 1.82598 205.216 0.44649 0.000494451 3.76674 0.000148449 873304 1.02126  
2.56323 0.241676 2.39127 0.102992 2.42363 228.605 0.488368 0.000369592 3.82633 0.000161272 606533 1.40624  
1.69807 0.181672 2.40681 0.094517 2.057 204.589 0.535455 0.000602435 3.97849 0.000140702 445450 0.459183  
3.03728 0.239689 2.11139 0.106641 1.99994 194.734 0.456952 0.000468032 3.8391 8.78958e-05 952226 1.48452  
3.70992 0.0797066 2.17123 0.0830541 2.37591 187.328 0.46782 0.000442194 2.91666 0.00015198 821086 0.933319  
2.90986 0.10315 2.19116 0.0971967 2.30822 193.374 0.461039 0.000441271 3.66872 0.00012055 925215 0.514932  
1.04844 0.0982219 1.93745 0.0933425 2.12403 169.907 0.396546 0.000499315 5.052 0.000174159 139410 0.778802  
2.31205 0.187177 2.00196 0.0898844 2.16644 199.316 0.436584 0.000561584 3.67692 0.000152044 681434 1.49478  
2.71964 0.119305 1.92793 0.101323 1.9801 188.513 0.422724 0.000470141 4.00476 0.000164702 83087 0.270487  
1.76474 0.131318 2.12167 0.118528 2.10382 231.327 0.454717 0.000514305 4.25135 7.71787e-05 195782 0.384822  
2.68273 0.090343 1.90529 0.0873234 1.90279 201.732 0.491497 0.000435466 4.22085 0.00016575 848256 1.18756  
2.02463 0.150206 2.30503 0.0895623 1.9357 225.986 0.415108 0.000489341 3.82654 0.000104586 828241 0.320164  
2.5632 0.153798 2.51812 0.0971824 2.16203 179.556 0.445435 0.000565364 4.03943 0.000114001 315928 1.31976  
1.9435 0.0785319 1.92183 0.0987706 2.01533 247.17 0.445874 0.000424721 4.57668 0.000159621 999038 0.476938  
1.59464 0.137789 1.74068 0.0881408 2.43216 230.389 0.485007 0.000530524 3.76754 9.95969e-05 738719 0.997668  
2.37927 0.0775608 2.33678 0.0873875 2.27699 208.991 0.393303 0.00047345 4.20296 0.000115006 953248 0.638926  
1.84554 0.0789174 1.88937 0.0974391 1.86713 230.394 0.391989 0.00050291 3.8403 0.000108695 970966 0.320681  
2.45758 0.375203 2.09146 0.0954481 1.98605 171.433 0.547161 0.000417292 3.14381 0.000157547 203206 0.617545  
2.62478 0.128667 2.18335 0.0900911 2.39177 237.959 0.505014 0.000580723 4.28549 8.64959e-05 479975 1.12197  
2.62801 0.108773 2.23194 0.0923356 1.90261 185.461 0.399261 0.00051372 3.51088 0.000162124 644123 0.605471  
2.57537 0.0782645 2.11124 0.0900827 2.27136 218.248 0.499533 0.000525605 4.67049 6.26005e-05 245041 0.586712  
2.17492 0.116829 2.07457 0.0906045 2.11696 225.361 0.380647 0.000454242 4.33341 0.000166567 861817 0.579715  
2.48836 0.199782 2.19026 0.0800911 1.77387 212.068 0.474165 0.000513571 3.51893 0.000126043 87624 1.21918  
2.66889 0.298318 2.48892 0.104689 2.32219 212.073 0.44961 0.00048937 3.89645 0.000156657 724924 1.18453  
2.57394 0.150679 2.59941 0.0831125 2.11395 269.439 0.495514 0.000440665 3.48382 0.000122419 686351 0.787529  
2.63702 0.0562096 2.02595 0.105104 2.07334 184.288 0.386041 0.00046455 3.52 0.000151258 900623 0.325356  
2.72413 0.0625777 2.2421 0.0950091 2.14015 215.848 0.490649 0.000545059 3.55416 0.000137627 431504 0.956952  
2.1395 0.141349 1.88503 0.082758 2.06585 218.346 0.405921 0.000492338 3.74718 0.000121937 233616 1.23228  
2.63156 0.0904205 2.14056 0.104617 2.171 183.107 0.450159 0.000492672 4.21184 0.000148966 792336 1.01082  
3.32741 0.117631 2.18264 0.104758 1.60802 223.864 0.458139 0.000510201 3.56383 0.000168859 738277 1.04807  
2.92939 0.252781 1.8506 0.0938941 2.13676 200.621 0.475099 0.00050467 3.36717 0.000158684 134844 1.46405  
2.92745 0.200519 2.04774 0.101025 1.84041 155.322 0.461942 0.000494265 3.65462 8.94941e-05 192719 0.615199  
2.69808 0.0503958 1.93715 0.0928275 2.00558 206.466 0.476795 0.000439033 3.66971 0.000154461 997551 0.455112  
1.83002 0.266497 2.20654 0.10619 1.80062 192.606 0.522896 0.000529329 3.03532 0.000103763 30627 0.57317  
2.61848 0.0777578 1.79917 0.0942215 2.23038 175.942 0.377544 0.000585818 4.05247 0.000126751 689075 0.949148  
2.28564 0.161806 2.17309 0.0897354 1.91196 210.631 0.492989 0.000502862 4.02416 0.000160748 200028 1.00066  
2.51664 0.125797 2.21008 0.104926 2.08296 203.347 0.391283 0.000546858 3.08621 8.59465e-05 175022 0.674708  
2.16357 0.135131 1.99392 0.103061 1.61298 186.389 0.371867 0.000455442 4.39382 0.000128327 695493 0.512137  
2.46542 0.149308 2.39163 0.0832172 1.8357 214.803 0.479006 0.000521786 4.53766 0.000132897 258686 1.15882  
2.09949 0.0837018 2.22496 0.0991218 2.08 174.182 0.423813 0.000514062 3.6262 0.000116854 188774 0.368578  
```
