## Supplementary material for "Small subpopulations of β-cells do not drive islet oscillatory [Ca^2+^] dynamics via gap junction communication": S1 File: vars5exo.txt

```
-67.7255288527780
4.73492579359968
128.440540043755
1.00000000000000e-05
1.06344744523320
0.808150229805543
0.159592408303701
0.164665559336556
0.999831579130400
0.0344884122835283
0.965377143315037
0.945521778718382
7.35142301953809e-05
0.00494596246784951
0.966585021372352
0.133257801390668
0.106255767286513
0.760144464209342
0
0
1
0
7.69000000000000
38
297
900
1.00000000000000e-07
2.30000000000000e-05
0
0
-67.7255288527780
4.73492579359968
128.440540043755
1.00000000000000e-05
1.06344744523320
0.808150229805543
0.159592408303701
0.164665559336556
0.999831579130400
0.0344884122835283
0.965377143315037
0.945521778718382
7.35142301953809e-05
0.00494596246784951
0.966585021372352
0.133257801390668
0.106255767286513
0.760144464209342
0
0
1
0
7.69000000000000
38
297
900
1.00000000000000e-07
2.30000000000000e-05
0
0
-67.7255288527780
4.73492579359968
128.440540043755
1.00000000000000e-05
1.06344744523320
0.808150229805543
0.159592408303701
0.164665559336556
0.999831579130400
0.0344884122835283
0.965377143315037
0.945521778718382
7.35142301953809e-05
0.00494596246784951
0.966585021372352
0.133257801390668
0.106255767286513
0.760144464209342
0
0
1
0
7.69000000000000
38
297
900
1.00000000000000e-07
2.30000000000000e-05
0
0
-67.7255288527780
4.73492579359968
128.440540043755
1.00000000000000e-05
1.06344744523320
0.808150229805543
0.159592408303701
0.164665559336556
0.999831579130400
0.0344884122835283
0.965377143315037
0.945521778718382
7.35142301953809e-05
0.00494596246784951
0.966585021372352
0.133257801390668
0.106255767286513
0.760144464209342
0
0
1
0
7.69000000000000
38
297
900
1.00000000000000e-07
2.30000000000000e-05
0
0
-67.7255288527780
4.73492579359968
128.440540043755
1.00000000000000e-05
1.06344744523320
0.808150229805543
0.159592408303701
0.164665559336556
0.999831579130400
0.0344884122835283
0.965377143315037
0.945521778718382
7.35142301953809e-05
0.00494596246784951
0.966585021372352
0.133257801390668
0.106255767286513
0.760144464209342
0
0
1
0
7.69000000000000
38
297
900
1.00000000000000e-07
2.30000000000000e-05
0
0
-67.7255288527780
4.73492579359968
128.440540043755
1.00000000000000e-05
1.06344744523320
0.808150229805543
0.159592408303701
0.164665559336556
0.999831579130400
0.0344884122835283
0.965377143315037
0.945521778718382
7.35142301953809e-05
0.00494596246784951
0.966585021372352
0.133257801390668
0.106255767286513
0.760144464209342
0
0
1
0
7.69000000000000
38
297
900
1.00000000000000e-07
2.30000000000000e-05
0
0
-67.7255288527780
4.73492579359968
128.440540043755
1.00000000000000e-05
1.06344744523320
0.808150229805543
0.159592408303701
0.164665559336556
0.999831579130400
0.0344884122835283
0.965377143315037
0.945521778718382
7.35142301953809e-05
0.00494596246784951
0.966585021372352
0.133257801390668
0.106255767286513
0.760144464209342
0
0
1
0
7.69000000000000
38
297
900
1.00000000000000e-07
2.30000000000000e-05
0
0
-67.7255288527780
4.73492579359968
128.440540043755
1.00000000000000e-05
1.06344744523320
0.808150229805543
0.159592408303701
0.164665559336556
0.999831579130400
0.0344884122835283
0.965377143315037
0.945521778718382
7.35142301953809e-05
0.00494596246784951
0.966585021372352
0.133257801390668
0.106255767286513
0.760144464209342
0
0
1
0
7.69000000000000
38
297
900
1.00000000000000e-07
2.30000000000000e-05
0
0
-67.7255288527780
4.73492579359968
128.440540043755
1.00000000000000e-05
1.06344744523320
0.808150229805543
0.159592408303701
0.164665559336556
0.999831579130400
0.0344884122835283
0.965377143315037
0.945521778718382
7.35142301953809e-05
0.00494596246784951
0.966585021372352
0.133257801390668
0.106255767286513
0.760144464209342
0
0
1
0
7.69000000000000
38
297
900
1.00000000000000e-07
2.30000000000000e-05
0
0
-67.7255288527780
4.73492579359968
128.440540043755
1.00000000000000e-05
1.06344744523320
0.808150229805543
0.159592408303701
0.164665559336556
0.999831579130400
0.0344884122835283
0.965377143315037
0.945521778718382
7.35142301953809e-05
0.00494596246784951
0.966585021372352
0.133257801390668
0.106255767286513
0.760144464209342
0
0
1
0
7.69000000000000
38
297
900
1.00000000000000e-07
2.30000000000000e-05
0
0
-67.7255288527780
4.73492579359968
128.440540043755
1.00000000000000e-05
1.06344744523320
0.808150229805543
0.159592408303701
0.164665559336556
0.999831579130400
0.0344884122835283
0.965377143315037
0.945521778718382
7.35142301953809e-05
0.00494596246784951
0.966585021372352
0.133257801390668
0.106255767286513
0.760144464209342
0
0
1
0
7.69000000000000
38
297
900
1.00000000000000e-07
2.30000000000000e-05
0
0
-67.7255288527780
4.73492579359968
128.440540043755
1.00000000000000e-05
1.06344744523320
0.808150229805543
0.159592408303701
0.164665559336556
0.999831579130400
0.0344884122835283
0.965377143315037
0.945521778718382
7.35142301953809e-05
0.00494596246784951
0.966585021372352
0.133257801390668
0.106255767286513
0.760144464209342
0
0
1
0
7.69000000000000
38
297
900
1.00000000000000e-07
2.30000000000000e-05
0
0
-67.7255288527780
4.73492579359968
128.440540043755
1.00000000000000e-05
1.06344744523320
0.808150229805543
0.159592408303701
0.164665559336556
0.999831579130400
0.0344884122835283
0.965377143315037
0.945521778718382
7.35142301953809e-05
0.00494596246784951
0.966585021372352
0.133257801390668
0.106255767286513
0.760144464209342
0
0
1
0
7.69000000000000
38
297
900
1.00000000000000e-07
2.30000000000000e-05
0
0
-67.7255288527780
4.73492579359968
128.440540043755
1.00000000000000e-05
1.06344744523320
0.808150229805543
0.159592408303701
0.164665559336556
0.999831579130400
0.0344884122835283
0.965377143315037
0.945521778718382
7.35142301953809e-05
0.00494596246784951
0.966585021372352
0.133257801390668
0.106255767286513
0.760144464209342
0
0
1
0
7.69000000000000
38
297
900
1.00000000000000e-07
2.30000000000000e-05
0
0
-67.7255288527780
4.73492579359968
128.440540043755
1.00000000000000e-05
1.06344744523320
0.808150229805543
0.159592408303701
0.164665559336556
0.999831579130400
0.0344884122835283
0.965377143315037
0.945521778718382
7.35142301953809e-05
0.00494596246784951
0.966585021372352
0.133257801390668
0.106255767286513
0.760144464209342
0
0
1
0
7.69000000000000
38
297
900
1.00000000000000e-07
2.30000000000000e-05
0
0
-67.7255288527780
4.73492579359968
128.440540043755
1.00000000000000e-05
1.06344744523320
0.808150229805543
0.159592408303701
0.164665559336556
0.999831579130400
0.0344884122835283
0.965377143315037
0.945521778718382
7.35142301953809e-05
0.00494596246784951
0.966585021372352
0.133257801390668
0.106255767286513
0.760144464209342
0
0
1
0
7.69000000000000
38
297
900
1.00000000000000e-07
2.30000000000000e-05
0
0
-67.7255288527780
4.73492579359968
128.440540043755
1.00000000000000e-05
1.06344744523320
0.808150229805543
0.159592408303701
0.164665559336556
0.999831579130400
0.0344884122835283
0.965377143315037
0.945521778718382
7.35142301953809e-05
0.00494596246784951
0.966585021372352
0.133257801390668
0.106255767286513
0.760144464209342
0
0
1
0
7.69000000000000
38
297
900
1.00000000000000e-07
2.30000000000000e-05
0
0
-67.7255288527780
4.73492579359968
128.440540043755
1.00000000000000e-05
1.06344744523320
0.808150229805543
0.159592408303701
0.164665559336556
0.999831579130400
0.0344884122835283
0.965377143315037
0.945521778718382
7.35142301953809e-05
0.00494596246784951
0.966585021372352
0.133257801390668
0.106255767286513
0.760144464209342
0
0
1
0
7.69000000000000
38
297
900
1.00000000000000e-07
2.30000000000000e-05
0
0
-67.7255288527780
4.73492579359968
128.440540043755
1.00000000000000e-05
1.06344744523320
0.808150229805543
0.159592408303701
0.164665559336556
0.999831579130400
0.0344884122835283
0.965377143315037
0.945521778718382
7.35142301953809e-05
0.00494596246784951
0.966585021372352
0.133257801390668
0.106255767286513
0.760144464209342
0
0
1
0
7.69000000000000
38
297
900
1.00000000000000e-07
2.30000000000000e-05
0
0
-67.7255288527780
4.73492579359968
128.440540043755
1.00000000000000e-05
1.06344744523320
0.808150229805543
0.159592408303701
0.164665559336556
0.999831579130400
0.0344884122835283
0.965377143315037
0.945521778718382
7.35142301953809e-05
0.00494596246784951
0.966585021372352
0.133257801390668
0.106255767286513
0.760144464209342
0
0
1
0
7.69000000000000
38
297
900
1.00000000000000e-07
2.30000000000000e-05
0
0
-67.7255288527780
4.73492579359968
128.440540043755
1.00000000000000e-05
1.06344744523320
0.808150229805543
0.159592408303701
0.164665559336556
0.999831579130400
0.0344884122835283
0.965377143315037
0.945521778718382
7.35142301953809e-05
0.00494596246784951
0.966585021372352
0.133257801390668
0.106255767286513
0.760144464209342
0
0
1
0
7.69000000000000
38
297
900
1.00000000000000e-07
2.30000000000000e-05
0
0
-67.7255288527780
4.73492579359968
128.440540043755
1.00000000000000e-05
1.06344744523320
0.808150229805543
0.159592408303701
0.164665559336556
0.999831579130400
0.0344884122835283
0.965377143315037
0.945521778718382
7.35142301953809e-05
0.00494596246784951
0.966585021372352
0.133257801390668
0.106255767286513
0.760144464209342
0
0
1
0
7.69000000000000
38
297
900
1.00000000000000e-07
2.30000000000000e-05
0
0
-67.7255288527780
4.73492579359968
128.440540043755
1.00000000000000e-05
1.06344744523320
0.808150229805543
0.159592408303701
0.164665559336556
0.999831579130400
0.0344884122835283
0.965377143315037
0.945521778718382
7.35142301953809e-05
0.00494596246784951
0.966585021372352
0.133257801390668
0.106255767286513
0.760144464209342
0
0
1
0
7.69000000000000
38
297
900
1.00000000000000e-07
2.30000000000000e-05
0
0
-67.7255288527780
4.73492579359968
128.440540043755
1.00000000000000e-05
1.06344744523320
0.808150229805543
0.159592408303701
0.164665559336556
0.999831579130400
0.0344884122835283
0.965377143315037
0.945521778718382
7.35142301953809e-05
0.00494596246784951
0.966585021372352
0.133257801390668
0.106255767286513
0.760144464209342
0
0
1
0
7.69000000000000
38
297
900
1.00000000000000e-07
2.30000000000000e-05
0
0
-67.7255288527780
4.73492579359968
128.440540043755
1.00000000000000e-05
1.06344744523320
0.808150229805543
0.159592408303701
0.164665559336556
0.999831579130400
0.0344884122835283
0.965377143315037
0.945521778718382
7.35142301953809e-05
0.00494596246784951
0.966585021372352
0.133257801390668
0.106255767286513
0.760144464209342
0
0
1
0
7.69000000000000
38
297
900
1.00000000000000e-07
2.30000000000000e-05
0
0
-67.7255288527780
4.73492579359968
128.440540043755
1.00000000000000e-05
1.06344744523320
0.808150229805543
0.159592408303701
0.164665559336556
0.999831579130400
0.0344884122835283
0.965377143315037
0.945521778718382
7.35142301953809e-05
0.00494596246784951
0.966585021372352
0.133257801390668
0.106255767286513
0.760144464209342
0
0
1
0
7.69000000000000
38
297
900
1.00000000000000e-07
2.30000000000000e-05
0
0
-67.7255288527780
4.73492579359968
128.440540043755
1.00000000000000e-05
1.06344744523320
0.808150229805543
0.159592408303701
0.164665559336556
0.999831579130400
0.0344884122835283
0.965377143315037
0.945521778718382
7.35142301953809e-05
0.00494596246784951
0.966585021372352
0.133257801390668
0.106255767286513
0.760144464209342
0
0
1
0
7.69000000000000
38
297
900
1.00000000000000e-07
2.30000000000000e-05
0
0
-67.7255288527780
4.73492579359968
128.440540043755
1.00000000000000e-05
1.06344744523320
0.808150229805543
0.159592408303701
0.164665559336556
0.999831579130400
0.0344884122835283
0.965377143315037
0.945521778718382
7.35142301953809e-05
0.00494596246784951
0.966585021372352
0.133257801390668
0.106255767286513
0.760144464209342
0
0
1
0
7.69000000000000
38
297
900
1.00000000000000e-07
2.30000000000000e-05
0
0
-67.7255288527780
4.73492579359968
128.440540043755
1.00000000000000e-05
1.06344744523320
0.808150229805543
0.159592408303701
0.164665559336556
0.999831579130400
0.0344884122835283
0.965377143315037
0.945521778718382
7.35142301953809e-05
0.00494596246784951
0.966585021372352
0.133257801390668
0.106255767286513
0.760144464209342
0
0
1
0
7.69000000000000
38
297
900
1.00000000000000e-07
2.30000000000000e-05
0
0
-67.7255288527780
4.73492579359968
128.440540043755
1.00000000000000e-05
1.06344744523320
0.808150229805543
0.159592408303701
0.164665559336556
0.999831579130400
0.0344884122835283
0.965377143315037
0.945521778718382
7.35142301953809e-05
0.00494596246784951
0.966585021372352
0.133257801390668
0.106255767286513
0.760144464209342
0
0
1
0
7.69000000000000
38
297
900
1.00000000000000e-07
2.30000000000000e-05
0
0
-67.7255288527780
4.73492579359968
128.440540043755
1.00000000000000e-05
1.06344744523320
0.808150229805543
0.159592408303701
0.164665559336556
0.999831579130400
0.0344884122835283
0.965377143315037
0.945521778718382
7.35142301953809e-05
0.00494596246784951
0.966585021372352
0.133257801390668
0.106255767286513
0.760144464209342
0
0
1
0
7.69000000000000
38
297
900
1.00000000000000e-07
2.30000000000000e-05
0
0
-67.7255288527780
4.73492579359968
128.440540043755
1.00000000000000e-05
1.06344744523320
0.808150229805543
0.159592408303701
0.164665559336556
0.999831579130400
0.0344884122835283
0.965377143315037
0.945521778718382
7.35142301953809e-05
0.00494596246784951
0.966585021372352
0.133257801390668
0.106255767286513
0.760144464209342
0
0
1
0
7.69000000000000
38
297
900
1.00000000000000e-07
2.30000000000000e-05
0
0
-67.7255288527780
4.73492579359968
128.440540043755
1.00000000000000e-05
1.06344744523320
0.808150229805543
0.159592408303701
0.164665559336556
0.999831579130400
0.0344884122835283
0.965377143315037
0.945521778718382
7.35142301953809e-05
0.00494596246784951
0.966585021372352
0.133257801390668
0.106255767286513
0.760144464209342
0
0
1
0
7.69000000000000
38
297
900
1.00000000000000e-07
2.30000000000000e-05
0
0
-67.7255288527780
4.73492579359968
128.440540043755
1.00000000000000e-05
1.06344744523320
0.808150229805543
0.159592408303701
0.164665559336556
0.999831579130400
0.0344884122835283
0.965377143315037
0.945521778718382
7.35142301953809e-05
0.00494596246784951
0.966585021372352
0.133257801390668
0.106255767286513
0.760144464209342
0
0
1
0
7.69000000000000
38
297
900
1.00000000000000e-07
2.30000000000000e-05
0
0
-67.7255288527780
4.73492579359968
128.440540043755
1.00000000000000e-05
1.06344744523320
0.808150229805543
0.159592408303701
0.164665559336556
0.999831579130400
0.0344884122835283
0.965377143315037
0.945521778718382
7.35142301953809e-05
0.00494596246784951
0.966585021372352
0.133257801390668
0.106255767286513
0.760144464209342
0
0
1
0
7.69000000000000
38
297
900
1.00000000000000e-07
2.30000000000000e-05
0
0
-67.7255288527780
4.73492579359968
128.440540043755
1.00000000000000e-05
1.06344744523320
0.808150229805543
0.159592408303701
0.164665559336556
0.999831579130400
0.0344884122835283
0.965377143315037
0.945521778718382
7.35142301953809e-05
0.00494596246784951
0.966585021372352
0.133257801390668
0.106255767286513
0.760144464209342
0
0
1
0
7.69000000000000
38
297
900
1.00000000000000e-07
2.30000000000000e-05
0
0
-67.7255288527780
4.73492579359968
128.440540043755
1.00000000000000e-05
1.06344744523320
0.808150229805543
0.159592408303701
0.164665559336556
0.999831579130400
0.0344884122835283
0.965377143315037
0.945521778718382
7.35142301953809e-05
0.00494596246784951
0.966585021372352
0.133257801390668
0.106255767286513
0.760144464209342
0
0
1
0
7.69000000000000
38
297
900
1.00000000000000e-07
2.30000000000000e-05
0
0
-67.7255288527780
4.73492579359968
128.440540043755
1.00000000000000e-05
1.06344744523320
0.808150229805543
0.159592408303701
0.164665559336556
0.999831579130400
0.0344884122835283
0.965377143315037
0.945521778718382
7.35142301953809e-05
0.00494596246784951
0.966585021372352
0.133257801390668
0.106255767286513
0.760144464209342
0
0
1
0
7.69000000000000
38
297
900
1.00000000000000e-07
2.30000000000000e-05
0
0
-67.7255288527780
4.73492579359968
128.440540043755
1.00000000000000e-05
1.06344744523320
0.808150229805543
0.159592408303701
0.164665559336556
0.999831579130400
0.0344884122835283
0.965377143315037
0.945521778718382
7.35142301953809e-05
0.00494596246784951
0.966585021372352
0.133257801390668
0.106255767286513
0.760144464209342
0
0
1
0
7.69000000000000
38
297
900
1.00000000000000e-07
2.30000000000000e-05
0
0
-67.7255288527780
4.73492579359968
128.440540043755
1.00000000000000e-05
1.06344744523320
0.808150229805543
0.159592408303701
0.164665559336556
0.999831579130400
0.0344884122835283
0.965377143315037
0.945521778718382
7.35142301953809e-05
0.00494596246784951
0.966585021372352
0.133257801390668
0.106255767286513
0.760144464209342
0
0
1
0
7.69000000000000
38
297
900
1.00000000000000e-07
2.30000000000000e-05
0
0
-67.7255288527780
4.73492579359968
128.440540043755
1.00000000000000e-05
1.06344744523320
0.808150229805543
0.159592408303701
0.164665559336556
0.999831579130400
0.0344884122835283
0.965377143315037
0.945521778718382
7.35142301953809e-05
0.00494596246784951
0.966585021372352
0.133257801390668
0.106255767286513
0.760144464209342
0
0
1
0
7.69000000000000
38
297
900
1.00000000000000e-07
2.30000000000000e-05
0
0
-67.7255288527780
4.73492579359968
128.440540043755
1.00000000000000e-05
1.06344744523320
0.808150229805543
0.159592408303701
0.164665559336556
0.999831579130400
0.0344884122835283
0.965377143315037
0.945521778718382
7.35142301953809e-05
0.00494596246784951
0.966585021372352
0.133257801390668
0.106255767286513
0.760144464209342
0
0
1
0
7.69000000000000
38
297
900
1.00000000000000e-07
2.30000000000000e-05
0
0
-67.7255288527780
4.73492579359968
128.440540043755
1.00000000000000e-05
1.06344744523320
0.808150229805543
0.159592408303701
0.164665559336556
0.999831579130400
0.0344884122835283
0.965377143315037
0.945521778718382
7.35142301953809e-05
0.00494596246784951
0.966585021372352
0.133257801390668
0.106255767286513
0.760144464209342
0
0
1
0
7.69000000000000
38
297
900
1.00000000000000e-07
2.30000000000000e-05
0
0
-67.7255288527780
4.73492579359968
128.440540043755
1.00000000000000e-05
1.06344744523320
0.808150229805543
0.159592408303701
0.164665559336556
0.999831579130400
0.0344884122835283
0.965377143315037
0.945521778718382
7.35142301953809e-05
0.00494596246784951
0.966585021372352
0.133257801390668
0.106255767286513
0.760144464209342
0
0
1
0
7.69000000000000
38
297
900
1.00000000000000e-07
2.30000000000000e-05
0
0
-67.7255288527780
4.73492579359968
128.440540043755
1.00000000000000e-05
1.06344744523320
0.808150229805543
0.159592408303701
0.164665559336556
0.999831579130400
0.0344884122835283
0.965377143315037
0.945521778718382
7.35142301953809e-05
0.00494596246784951
0.966585021372352
0.133257801390668
0.106255767286513
0.760144464209342
0
0
1
0
7.69000000000000
38
297
900
1.00000000000000e-07
2.30000000000000e-05
0
0
-67.7255288527780
4.73492579359968
128.440540043755
1.00000000000000e-05
1.06344744523320
0.808150229805543
0.159592408303701
0.164665559336556
0.999831579130400
0.0344884122835283
0.965377143315037
0.945521778718382
7.35142301953809e-05
0.00494596246784951
0.966585021372352
0.133257801390668
0.106255767286513
0.760144464209342
0
0
1
0
7.69000000000000
38
297
900
1.00000000000000e-07
2.30000000000000e-05
0
0
-67.7255288527780
4.73492579359968
128.440540043755
1.00000000000000e-05
1.06344744523320
0.808150229805543
0.159592408303701
0.164665559336556
0.999831579130400
0.0344884122835283
0.965377143315037
0.945521778718382
7.35142301953809e-05
0.00494596246784951
0.966585021372352
0.133257801390668
0.106255767286513
0.760144464209342
0
0
1
0
7.69000000000000
38
297
900
1.00000000000000e-07
2.30000000000000e-05
0
0
-67.7255288527780
4.73492579359968
128.440540043755
1.00000000000000e-05
1.06344744523320
0.808150229805543
0.159592408303701
0.164665559336556
0.999831579130400
0.0344884122835283
0.965377143315037
0.945521778718382
7.35142301953809e-05
0.00494596246784951
0.966585021372352
0.133257801390668
0.106255767286513
0.760144464209342
0
0
1
0
7.69000000000000
38
297
900
1.00000000000000e-07
2.30000000000000e-05
0
0
-67.7255288527780
4.73492579359968
128.440540043755
1.00000000000000e-05
1.06344744523320
0.808150229805543
0.159592408303701
0.164665559336556
0.999831579130400
0.0344884122835283
0.965377143315037
0.945521778718382
7.35142301953809e-05
0.00494596246784951
0.966585021372352
0.133257801390668
0.106255767286513
0.760144464209342
0
0
1
0
7.69000000000000
38
297
900
1.00000000000000e-07
2.30000000000000e-05
0
0
-67.7255288527780
4.73492579359968
128.440540043755
1.00000000000000e-05
1.06344744523320
0.808150229805543
0.159592408303701
0.164665559336556
0.999831579130400
0.0344884122835283
0.965377143315037
0.945521778718382
7.35142301953809e-05
0.00494596246784951
0.966585021372352
0.133257801390668
0.106255767286513
0.760144464209342
0
0
1
0
7.69000000000000
38
297
900
1.00000000000000e-07
2.30000000000000e-05
0
0
-67.7255288527780
4.73492579359968
128.440540043755
1.00000000000000e-05
1.06344744523320
0.808150229805543
0.159592408303701
0.164665559336556
0.999831579130400
0.0344884122835283
0.965377143315037
0.945521778718382
7.35142301953809e-05
0.00494596246784951
0.966585021372352
0.133257801390668
0.106255767286513
0.760144464209342
0
0
1
0
7.69000000000000
38
297
900
1.00000000000000e-07
2.30000000000000e-05
0
0
-67.7255288527780
4.73492579359968
128.440540043755
1.00000000000000e-05
1.06344744523320
0.808150229805543
0.159592408303701
0.164665559336556
0.999831579130400
0.0344884122835283
0.965377143315037
0.945521778718382
7.35142301953809e-05
0.00494596246784951
0.966585021372352
0.133257801390668
0.106255767286513
0.760144464209342
0
0
1
0
7.69000000000000
38
297
900
1.00000000000000e-07
2.30000000000000e-05
0
0
-67.7255288527780
4.73492579359968
128.440540043755
1.00000000000000e-05
1.06344744523320
0.808150229805543
0.159592408303701
0.164665559336556
0.999831579130400
0.0344884122835283
0.965377143315037
0.945521778718382
7.35142301953809e-05
0.00494596246784951
0.966585021372352
0.133257801390668
0.106255767286513
0.760144464209342
0
0
1
0
7.69000000000000
38
297
900
1.00000000000000e-07
2.30000000000000e-05
0
0
-67.7255288527780
4.73492579359968
128.440540043755
1.00000000000000e-05
1.06344744523320
0.808150229805543
0.159592408303701
0.164665559336556
0.999831579130400
0.0344884122835283
0.965377143315037
0.945521778718382
7.35142301953809e-05
0.00494596246784951
0.966585021372352
0.133257801390668
0.106255767286513
0.760144464209342
0
0
1
0
7.69000000000000
38
297
900
1.00000000000000e-07
2.30000000000000e-05
0
0
-67.7255288527780
4.73492579359968
128.440540043755
1.00000000000000e-05
1.06344744523320
0.808150229805543
0.159592408303701
0.164665559336556
0.999831579130400
0.0344884122835283
0.965377143315037
0.945521778718382
7.35142301953809e-05
0.00494596246784951
0.966585021372352
0.133257801390668
0.106255767286513
0.760144464209342
0
0
1
0
7.69000000000000
38
297
900
1.00000000000000e-07
2.30000000000000e-05
0
0
-67.7255288527780
4.73492579359968
128.440540043755
1.00000000000000e-05
1.06344744523320
0.808150229805543
0.159592408303701
0.164665559336556
0.999831579130400
0.0344884122835283
0.965377143315037
0.945521778718382
7.35142301953809e-05
0.00494596246784951
0.966585021372352
0.133257801390668
0.106255767286513
0.760144464209342
0
0
1
0
7.69000000000000
38
297
900
1.00000000000000e-07
2.30000000000000e-05
0
0
-67.7255288527780
4.73492579359968
128.440540043755
1.00000000000000e-05
1.06344744523320
0.808150229805543
0.159592408303701
0.164665559336556
0.999831579130400
0.0344884122835283
0.965377143315037
0.945521778718382
7.35142301953809e-05
0.00494596246784951
0.966585021372352
0.133257801390668
0.106255767286513
0.760144464209342
0
0
1
0
7.69000000000000
38
297
900
1.00000000000000e-07
2.30000000000000e-05
0
0
-67.7255288527780
4.73492579359968
128.440540043755
1.00000000000000e-05
1.06344744523320
0.808150229805543
0.159592408303701
0.164665559336556
0.999831579130400
0.0344884122835283
0.965377143315037
0.945521778718382
7.35142301953809e-05
0.00494596246784951
0.966585021372352
0.133257801390668
0.106255767286513
0.760144464209342
0
0
1
0
7.69000000000000
38
297
900
1.00000000000000e-07
2.30000000000000e-05
0
0
-67.7255288527780
4.73492579359968
128.440540043755
1.00000000000000e-05
1.06344744523320
0.808150229805543
0.159592408303701
0.164665559336556
0.999831579130400
0.0344884122835283
0.965377143315037
0.945521778718382
7.35142301953809e-05
0.00494596246784951
0.966585021372352
0.133257801390668
0.106255767286513
0.760144464209342
0
0
1
0
7.69000000000000
38
297
900
1.00000000000000e-07
2.30000000000000e-05
0
0
-67.7255288527780
4.73492579359968
128.440540043755
1.00000000000000e-05
1.06344744523320
0.808150229805543
0.159592408303701
0.164665559336556
0.999831579130400
0.0344884122835283
0.965377143315037
0.945521778718382
7.35142301953809e-05
0.00494596246784951
0.966585021372352
0.133257801390668
0.106255767286513
0.760144464209342
0
0
1
0
7.69000000000000
38
297
900
1.00000000000000e-07
2.30000000000000e-05
0
0
-67.7255288527780
4.73492579359968
128.440540043755
1.00000000000000e-05
1.06344744523320
0.808150229805543
0.159592408303701
0.164665559336556
0.999831579130400
0.0344884122835283
0.965377143315037
0.945521778718382
7.35142301953809e-05
0.00494596246784951
0.966585021372352
0.133257801390668
0.106255767286513
0.760144464209342
0
0
1
0
7.69000000000000
38
297
900
1.00000000000000e-07
2.30000000000000e-05
0
0
-67.7255288527780
4.73492579359968
128.440540043755
1.00000000000000e-05
1.06344744523320
0.808150229805543
0.159592408303701
0.164665559336556
0.999831579130400
0.0344884122835283
0.965377143315037
0.945521778718382
7.35142301953809e-05
0.00494596246784951
0.966585021372352
0.133257801390668
0.106255767286513
0.760144464209342
0
0
1
0
7.69000000000000
38
297
900
1.00000000000000e-07
2.30000000000000e-05
0
0
-67.7255288527780
4.73492579359968
128.440540043755
1.00000000000000e-05
1.06344744523320
0.808150229805543
0.159592408303701
0.164665559336556
0.999831579130400
0.0344884122835283
0.965377143315037
0.945521778718382
7.35142301953809e-05
0.00494596246784951
0.966585021372352
0.133257801390668
0.106255767286513
0.760144464209342
0
0
1
0
7.69000000000000
38
297
900
1.00000000000000e-07
2.30000000000000e-05
0
0
-67.7255288527780
4.73492579359968
128.440540043755
1.00000000000000e-05
1.06344744523320
0.808150229805543
0.159592408303701
0.164665559336556
0.999831579130400
0.0344884122835283
0.965377143315037
0.945521778718382
7.35142301953809e-05
0.00494596246784951
0.966585021372352
0.133257801390668
0.106255767286513
0.760144464209342
0
0
1
0
7.69000000000000
38
297
900
1.00000000000000e-07
2.30000000000000e-05
0
0
-67.7255288527780
4.73492579359968
128.440540043755
1.00000000000000e-05
1.06344744523320
0.808150229805543
0.159592408303701
0.164665559336556
0.999831579130400
0.0344884122835283
0.965377143315037
0.945521778718382
7.35142301953809e-05
0.00494596246784951
0.966585021372352
0.133257801390668
0.106255767286513
0.760144464209342
0
0
1
0
7.69000000000000
38
297
900
1.00000000000000e-07
2.30000000000000e-05
0
0
-67.7255288527780
4.73492579359968
128.440540043755
1.00000000000000e-05
1.06344744523320
0.808150229805543
0.159592408303701
0.164665559336556
0.999831579130400
0.0344884122835283
0.965377143315037
0.945521778718382
7.35142301953809e-05
0.00494596246784951
0.966585021372352
0.133257801390668
0.106255767286513
0.760144464209342
0
0
1
0
7.69000000000000
38
297
900
1.00000000000000e-07
2.30000000000000e-05
0
0
-67.7255288527780
4.73492579359968
128.440540043755
1.00000000000000e-05
1.06344744523320
0.808150229805543
0.159592408303701
0.164665559336556
0.999831579130400
0.0344884122835283
0.965377143315037
0.945521778718382
7.35142301953809e-05
0.00494596246784951
0.966585021372352
0.133257801390668
0.106255767286513
0.760144464209342
0
0
1
0
7.69000000000000
38
297
900
1.00000000000000e-07
2.30000000000000e-05
0
0
-67.7255288527780
4.73492579359968
128.440540043755
1.00000000000000e-05
1.06344744523320
0.808150229805543
0.159592408303701
0.164665559336556
0.999831579130400
0.0344884122835283
0.965377143315037
0.945521778718382
7.35142301953809e-05
0.00494596246784951
0.966585021372352
0.133257801390668
0.106255767286513
0.760144464209342
0
0
1
0
7.69000000000000
38
297
900
1.00000000000000e-07
2.30000000000000e-05
0
0
-67.7255288527780
4.73492579359968
128.440540043755
1.00000000000000e-05
1.06344744523320
0.808150229805543
0.159592408303701
0.164665559336556
0.999831579130400
0.0344884122835283
0.965377143315037
0.945521778718382
7.35142301953809e-05
0.00494596246784951
0.966585021372352
0.133257801390668
0.106255767286513
0.760144464209342
0
0
1
0
7.69000000000000
38
297
900
1.00000000000000e-07
2.30000000000000e-05
0
0
-67.7255288527780
4.73492579359968
128.440540043755
1.00000000000000e-05
1.06344744523320
0.808150229805543
0.159592408303701
0.164665559336556
0.999831579130400
0.0344884122835283
0.965377143315037
0.945521778718382
7.35142301953809e-05
0.00494596246784951
0.966585021372352
0.133257801390668
0.106255767286513
0.760144464209342
0
0
1
0
7.69000000000000
38
297
900
1.00000000000000e-07
2.30000000000000e-05
0
0
-67.7255288527780
4.73492579359968
128.440540043755
1.00000000000000e-05
1.06344744523320
0.808150229805543
0.159592408303701
0.164665559336556
0.999831579130400
0.0344884122835283
0.965377143315037
0.945521778718382
7.35142301953809e-05
0.00494596246784951
0.966585021372352
0.133257801390668
0.106255767286513
0.760144464209342
0
0
1
0
7.69000000000000
38
297
900
1.00000000000000e-07
2.30000000000000e-05
0
0
-67.7255288527780
4.73492579359968
128.440540043755
1.00000000000000e-05
1.06344744523320
0.808150229805543
0.159592408303701
0.164665559336556
0.999831579130400
0.0344884122835283
0.965377143315037
0.945521778718382
7.35142301953809e-05
0.00494596246784951
0.966585021372352
0.133257801390668
0.106255767286513
0.760144464209342
0
0
1
0
7.69000000000000
38
297
900
1.00000000000000e-07
2.30000000000000e-05
0
0
-67.7255288527780
4.73492579359968
128.440540043755
1.00000000000000e-05
1.06344744523320
0.808150229805543
0.159592408303701
0.164665559336556
0.999831579130400
0.0344884122835283
0.965377143315037
0.945521778718382
7.35142301953809e-05
0.00494596246784951
0.966585021372352
0.133257801390668
0.106255767286513
0.760144464209342
0
0
1
0
7.69000000000000
38
297
900
1.00000000000000e-07
2.30000000000000e-05
0
0
-67.7255288527780
4.73492579359968
128.440540043755
1.00000000000000e-05
1.06344744523320
0.808150229805543
0.159592408303701
0.164665559336556
0.999831579130400
0.0344884122835283
0.965377143315037
0.945521778718382
7.35142301953809e-05
0.00494596246784951
0.966585021372352
0.133257801390668
0.106255767286513
0.760144464209342
0
0
1
0
7.69000000000000
38
297
900
1.00000000000000e-07
2.30000000000000e-05
0
0
-67.7255288527780
4.73492579359968
128.440540043755
1.00000000000000e-05
1.06344744523320
0.808150229805543
0.159592408303701
0.164665559336556
0.999831579130400
0.0344884122835283
0.965377143315037
0.945521778718382
7.35142301953809e-05
0.00494596246784951
0.966585021372352
0.133257801390668
0.106255767286513
0.760144464209342
0
0
1
0
7.69000000000000
38
297
900
1.00000000000000e-07
2.30000000000000e-05
0
0
-67.7255288527780
4.73492579359968
128.440540043755
1.00000000000000e-05
1.06344744523320
0.808150229805543
0.159592408303701
0.164665559336556
0.999831579130400
0.0344884122835283
0.965377143315037
0.945521778718382
7.35142301953809e-05
0.00494596246784951
0.966585021372352
0.133257801390668
0.106255767286513
0.760144464209342
0
0
1
0
7.69000000000000
38
297
900
1.00000000000000e-07
2.30000000000000e-05
0
0
-67.7255288527780
4.73492579359968
128.440540043755
1.00000000000000e-05
1.06344744523320
0.808150229805543
0.159592408303701
0.164665559336556
0.999831579130400
0.0344884122835283
0.965377143315037
0.945521778718382
7.35142301953809e-05
0.00494596246784951
0.966585021372352
0.133257801390668
0.106255767286513
0.760144464209342
0
0
1
0
7.69000000000000
38
297
900
1.00000000000000e-07
2.30000000000000e-05
0
0
-67.7255288527780
4.73492579359968
128.440540043755
1.00000000000000e-05
1.06344744523320
0.808150229805543
0.159592408303701
0.164665559336556
0.999831579130400
0.0344884122835283
0.965377143315037
0.945521778718382
7.35142301953809e-05
0.00494596246784951
0.966585021372352
0.133257801390668
0.106255767286513
0.760144464209342
0
0
1
0
7.69000000000000
38
297
900
1.00000000000000e-07
2.30000000000000e-05
0
0
-67.7255288527780
4.73492579359968
128.440540043755
1.00000000000000e-05
1.06344744523320
0.808150229805543
0.159592408303701
0.164665559336556
0.999831579130400
0.0344884122835283
0.965377143315037
0.945521778718382
7.35142301953809e-05
0.00494596246784951
0.966585021372352
0.133257801390668
0.106255767286513
0.760144464209342
0
0
1
0
7.69000000000000
38
297
900
1.00000000000000e-07
2.30000000000000e-05
0
0
-67.7255288527780
4.73492579359968
128.440540043755
1.00000000000000e-05
1.06344744523320
0.808150229805543
0.159592408303701
0.164665559336556
0.999831579130400
0.0344884122835283
0.965377143315037
0.945521778718382
7.35142301953809e-05
0.00494596246784951
0.966585021372352
0.133257801390668
0.106255767286513
0.760144464209342
0
0
1
0
7.69000000000000
38
297
900
1.00000000000000e-07
2.30000000000000e-05
0
0
-67.7255288527780
4.73492579359968
128.440540043755
1.00000000000000e-05
1.06344744523320
0.808150229805543
0.159592408303701
0.164665559336556
0.999831579130400
0.0344884122835283
0.965377143315037
0.945521778718382
7.35142301953809e-05
0.00494596246784951
0.966585021372352
0.133257801390668
0.106255767286513
0.760144464209342
0
0
1
0
7.69000000000000
38
297
900
1.00000000000000e-07
2.30000000000000e-05
0
0
-67.7255288527780
4.73492579359968
128.440540043755
1.00000000000000e-05
1.06344744523320
0.808150229805543
0.159592408303701
0.164665559336556
0.999831579130400
0.0344884122835283
0.965377143315037
0.945521778718382
7.35142301953809e-05
0.00494596246784951
0.966585021372352
0.133257801390668
0.106255767286513
0.760144464209342
0
0
1
0
7.69000000000000
38
297
900
1.00000000000000e-07
2.30000000000000e-05
0
0
-67.7255288527780
4.73492579359968
128.440540043755
1.00000000000000e-05
1.06344744523320
0.808150229805543
0.159592408303701
0.164665559336556
0.999831579130400
0.0344884122835283
0.965377143315037
0.945521778718382
7.35142301953809e-05
0.00494596246784951
0.966585021372352
0.133257801390668
0.106255767286513
0.760144464209342
0
0
1
0
7.69000000000000
38
297
900
1.00000000000000e-07
2.30000000000000e-05
0
0
-67.7255288527780
4.73492579359968
128.440540043755
1.00000000000000e-05
1.06344744523320
0.808150229805543
0.159592408303701
0.164665559336556
0.999831579130400
0.0344884122835283
0.965377143315037
0.945521778718382
7.35142301953809e-05
0.00494596246784951
0.966585021372352
0.133257801390668
0.106255767286513
0.760144464209342
0
0
1
0
7.69000000000000
38
297
900
1.00000000000000e-07
2.30000000000000e-05
0
0
-67.7255288527780
4.73492579359968
128.440540043755
1.00000000000000e-05
1.06344744523320
0.808150229805543
0.159592408303701
0.164665559336556
0.999831579130400
0.0344884122835283
0.965377143315037
0.945521778718382
7.35142301953809e-05
0.00494596246784951
0.966585021372352
0.133257801390668
0.106255767286513
0.760144464209342
0
0
1
0
7.69000000000000
38
297
900
1.00000000000000e-07
2.30000000000000e-05
0
0
-67.7255288527780
4.73492579359968
128.440540043755
1.00000000000000e-05
1.06344744523320
0.808150229805543
0.159592408303701
0.164665559336556
0.999831579130400
0.0344884122835283
0.965377143315037
0.945521778718382
7.35142301953809e-05
0.00494596246784951
0.966585021372352
0.133257801390668
0.106255767286513
0.760144464209342
0
0
1
0
7.69000000000000
38
297
900
1.00000000000000e-07
2.30000000000000e-05
0
0
-67.7255288527780
4.73492579359968
128.440540043755
1.00000000000000e-05
1.06344744523320
0.808150229805543
0.159592408303701
0.164665559336556
0.999831579130400
0.0344884122835283
0.965377143315037
0.945521778718382
7.35142301953809e-05
0.00494596246784951
0.966585021372352
0.133257801390668
0.106255767286513
0.760144464209342
0
0
1
0
7.69000000000000
38
297
900
1.00000000000000e-07
2.30000000000000e-05
0
0
-67.7255288527780
4.73492579359968
128.440540043755
1.00000000000000e-05
1.06344744523320
0.808150229805543
0.159592408303701
0.164665559336556
0.999831579130400
0.0344884122835283
0.965377143315037
0.945521778718382
7.35142301953809e-05
0.00494596246784951
0.966585021372352
0.133257801390668
0.106255767286513
0.760144464209342
0
0
1
0
7.69000000000000
38
297
900
1.00000000000000e-07
2.30000000000000e-05
0
0
-67.7255288527780
4.73492579359968
128.440540043755
1.00000000000000e-05
1.06344744523320
0.808150229805543
0.159592408303701
0.164665559336556
0.999831579130400
0.0344884122835283
0.965377143315037
0.945521778718382
7.35142301953809e-05
0.00494596246784951
0.966585021372352
0.133257801390668
0.106255767286513
0.760144464209342
0
0
1
0
7.69000000000000
38
297
900
1.00000000000000e-07
2.30000000000000e-05
0
0
-67.7255288527780
4.73492579359968
128.440540043755
1.00000000000000e-05
1.06344744523320
0.808150229805543
0.159592408303701
0.164665559336556
0.999831579130400
0.0344884122835283
0.965377143315037
0.945521778718382
7.35142301953809e-05
0.00494596246784951
0.966585021372352
0.133257801390668
0.106255767286513
0.760144464209342
0
0
1
0
7.69000000000000
38
297
900
1.00000000000000e-07
2.30000000000000e-05
0
0
-67.7255288527780
4.73492579359968
128.440540043755
1.00000000000000e-05
1.06344744523320
0.808150229805543
0.159592408303701
0.164665559336556
0.999831579130400
0.0344884122835283
0.965377143315037
0.945521778718382
7.35142301953809e-05
0.00494596246784951
0.966585021372352
0.133257801390668
0.106255767286513
0.760144464209342
0
0
1
0
7.69000000000000
38
297
900
1.00000000000000e-07
2.30000000000000e-05
0
0
-67.7255288527780
4.73492579359968
128.440540043755
1.00000000000000e-05
1.06344744523320
0.808150229805543
0.159592408303701
0.164665559336556
0.999831579130400
0.0344884122835283
0.965377143315037
0.945521778718382
7.35142301953809e-05
0.00494596246784951
0.966585021372352
0.133257801390668
0.106255767286513
0.760144464209342
0
0
1
0
7.69000000000000
38
297
900
1.00000000000000e-07
2.30000000000000e-05
0
0
-67.7255288527780
4.73492579359968
128.440540043755
1.00000000000000e-05
1.06344744523320
0.808150229805543
0.159592408303701
0.164665559336556
0.999831579130400
0.0344884122835283
0.965377143315037
0.945521778718382
7.35142301953809e-05
0.00494596246784951
0.966585021372352
0.133257801390668
0.106255767286513
0.760144464209342
0
0
1
0
7.69000000000000
38
297
900
1.00000000000000e-07
2.30000000000000e-05
0
0
-67.7255288527780
4.73492579359968
128.440540043755
1.00000000000000e-05
1.06344744523320
0.808150229805543
0.159592408303701
0.164665559336556
0.999831579130400
0.0344884122835283
0.965377143315037
0.945521778718382
7.35142301953809e-05
0.00494596246784951
0.966585021372352
0.133257801390668
0.106255767286513
0.760144464209342
0
0
1
0
7.69000000000000
38
297
900
1.00000000000000e-07
2.30000000000000e-05
0
0
-67.7255288527780
4.73492579359968
128.440540043755
1.00000000000000e-05
1.06344744523320
0.808150229805543
0.159592408303701
0.164665559336556
0.999831579130400
0.0344884122835283
0.965377143315037
0.945521778718382
7.35142301953809e-05
0.00494596246784951
0.966585021372352
0.133257801390668
0.106255767286513
0.760144464209342
0
0
1
0
7.69000000000000
38
297
900
1.00000000000000e-07
2.30000000000000e-05
0
0
-67.7255288527780
4.73492579359968
128.440540043755
1.00000000000000e-05
1.06344744523320
0.808150229805543
0.159592408303701
0.164665559336556
0.999831579130400
0.0344884122835283
0.965377143315037
0.945521778718382
7.35142301953809e-05
0.00494596246784951
0.966585021372352
0.133257801390668
0.106255767286513
0.760144464209342
0
0
1
0
7.69000000000000
38
297
900
1.00000000000000e-07
2.30000000000000e-05
0
0
-67.7255288527780
4.73492579359968
128.440540043755
1.00000000000000e-05
1.06344744523320
0.808150229805543
0.159592408303701
0.164665559336556
0.999831579130400
0.0344884122835283
0.965377143315037
0.945521778718382
7.35142301953809e-05
0.00494596246784951
0.966585021372352
0.133257801390668
0.106255767286513
0.760144464209342
0
0
1
0
7.69000000000000
38
297
900
1.00000000000000e-07
2.30000000000000e-05
0
0
-67.7255288527780
4.73492579359968
128.440540043755
1.00000000000000e-05
1.06344744523320
0.808150229805543
0.159592408303701
0.164665559336556
0.999831579130400
0.0344884122835283
0.965377143315037
0.945521778718382
7.35142301953809e-05
0.00494596246784951
0.966585021372352
0.133257801390668
0.106255767286513
0.760144464209342
0
0
1
0
7.69000000000000
38
297
900
1.00000000000000e-07
2.30000000000000e-05
0
0
-67.7255288527780
4.73492579359968
128.440540043755
1.00000000000000e-05
1.06344744523320
0.808150229805543
0.159592408303701
0.164665559336556
0.999831579130400
0.0344884122835283
0.965377143315037
0.945521778718382
7.35142301953809e-05
0.00494596246784951
0.966585021372352
0.133257801390668
0.106255767286513
0.760144464209342
0
0
1
0
7.69000000000000
38
297
900
1.00000000000000e-07
2.30000000000000e-05
0
0
-67.7255288527780
4.73492579359968
128.440540043755
1.00000000000000e-05
1.06344744523320
0.808150229805543
0.159592408303701
0.164665559336556
0.999831579130400
0.0344884122835283
0.965377143315037
0.945521778718382
7.35142301953809e-05
0.00494596246784951
0.966585021372352
0.133257801390668
0.106255767286513
0.760144464209342
0
0
1
0
7.69000000000000
38
297
900
1.00000000000000e-07
2.30000000000000e-05
0
0
-67.7255288527780
4.73492579359968
128.440540043755
1.00000000000000e-05
1.06344744523320
0.808150229805543
0.159592408303701
0.164665559336556
0.999831579130400
0.0344884122835283
0.965377143315037
0.945521778718382
7.35142301953809e-05
0.00494596246784951
0.966585021372352
0.133257801390668
0.106255767286513
0.760144464209342
0
0
1
0
7.69000000000000
38
297
900
1.00000000000000e-07
2.30000000000000e-05
0
0
-67.7255288527780
4.73492579359968
128.440540043755
1.00000000000000e-05
1.06344744523320
0.808150229805543
0.159592408303701
0.164665559336556
0.999831579130400
0.0344884122835283
0.965377143315037
0.945521778718382
7.35142301953809e-05
0.00494596246784951
0.966585021372352
0.133257801390668
0.106255767286513
0.760144464209342
0
0
1
0
7.69000000000000
38
297
900
1.00000000000000e-07
2.30000000000000e-05
0
0
-67.7255288527780
4.73492579359968
128.440540043755
1.00000000000000e-05
1.06344744523320
0.808150229805543
0.159592408303701
0.164665559336556
0.999831579130400
0.0344884122835283
0.965377143315037
0.945521778718382
7.35142301953809e-05
0.00494596246784951
0.966585021372352
0.133257801390668
0.106255767286513
0.760144464209342
0
0
1
0
7.69000000000000
38
297
900
1.00000000000000e-07
2.30000000000000e-05
0
0
-67.7255288527780
4.73492579359968
128.440540043755
1.00000000000000e-05
1.06344744523320
0.808150229805543
0.159592408303701
0.164665559336556
0.999831579130400
0.0344884122835283
0.965377143315037
0.945521778718382
7.35142301953809e-05
0.00494596246784951
0.966585021372352
0.133257801390668
0.106255767286513
0.760144464209342
0
0
1
0
7.69000000000000
38
297
900
1.00000000000000e-07
2.30000000000000e-05
0
0
-67.7255288527780
4.73492579359968
128.440540043755
1.00000000000000e-05
1.06344744523320
0.808150229805543
0.159592408303701
0.164665559336556
0.999831579130400
0.0344884122835283
0.965377143315037
0.945521778718382
7.35142301953809e-05
0.00494596246784951
0.966585021372352
0.133257801390668
0.106255767286513
0.760144464209342
0
0
1
0
7.69000000000000
38
297
900
1.00000000000000e-07
2.30000000000000e-05
0
0
-67.7255288527780
4.73492579359968
128.440540043755
1.00000000000000e-05
1.06344744523320
0.808150229805543
0.159592408303701
0.164665559336556
0.999831579130400
0.0344884122835283
0.965377143315037
0.945521778718382
7.35142301953809e-05
0.00494596246784951
0.966585021372352
0.133257801390668
0.106255767286513
0.760144464209342
0
0
1
0
7.69000000000000
38
297
900
1.00000000000000e-07
2.30000000000000e-05
0
0
-67.7255288527780
4.73492579359968
128.440540043755
1.00000000000000e-05
1.06344744523320
0.808150229805543
0.159592408303701
0.164665559336556
0.999831579130400
0.0344884122835283
0.965377143315037
0.945521778718382
7.35142301953809e-05
0.00494596246784951
0.966585021372352
0.133257801390668
0.106255767286513
0.760144464209342
0
0
1
0
7.69000000000000
38
297
900
1.00000000000000e-07
2.30000000000000e-05
0
0
-67.7255288527780
4.73492579359968
128.440540043755
1.00000000000000e-05
1.06344744523320
0.808150229805543
0.159592408303701
0.164665559336556
0.999831579130400
0.0344884122835283
0.965377143315037
0.945521778718382
7.35142301953809e-05
0.00494596246784951
0.966585021372352
0.133257801390668
0.106255767286513
0.760144464209342
0
0
1
0
7.69000000000000
38
297
900
1.00000000000000e-07
2.30000000000000e-05
0
0
-67.7255288527780
4.73492579359968
128.440540043755
1.00000000000000e-05
1.06344744523320
0.808150229805543
0.159592408303701
0.164665559336556
0.999831579130400
0.0344884122835283
0.965377143315037
0.945521778718382
7.35142301953809e-05
0.00494596246784951
0.966585021372352
0.133257801390668
0.106255767286513
0.760144464209342
0
0
1
0
7.69000000000000
38
297
900
1.00000000000000e-07
2.30000000000000e-05
0
0
-67.7255288527780
4.73492579359968
128.440540043755
1.00000000000000e-05
1.06344744523320
0.808150229805543
0.159592408303701
0.164665559336556
0.999831579130400
0.0344884122835283
0.965377143315037
0.945521778718382
7.35142301953809e-05
0.00494596246784951
0.966585021372352
0.133257801390668
0.106255767286513
0.760144464209342
0
0
1
0
7.69000000000000
38
297
900
1.00000000000000e-07
2.30000000000000e-05
0
0
-67.7255288527780
4.73492579359968
128.440540043755
1.00000000000000e-05
1.06344744523320
0.808150229805543
0.159592408303701
0.164665559336556
0.999831579130400
0.0344884122835283
0.965377143315037
0.945521778718382
7.35142301953809e-05
0.00494596246784951
0.966585021372352
0.133257801390668
0.106255767286513
0.760144464209342
0
0
1
0
7.69000000000000
38
297
900
1.00000000000000e-07
2.30000000000000e-05
0
0
-67.7255288527780
4.73492579359968
128.440540043755
1.00000000000000e-05
1.06344744523320
0.808150229805543
0.159592408303701
0.164665559336556
0.999831579130400
0.0344884122835283
0.965377143315037
0.945521778718382
7.35142301953809e-05
0.00494596246784951
0.966585021372352
0.133257801390668
0.106255767286513
0.760144464209342
0
0
1
0
7.69000000000000
38
297
900
1.00000000000000e-07
2.30000000000000e-05
0
0
-67.7255288527780
4.73492579359968
128.440540043755
1.00000000000000e-05
1.06344744523320
0.808150229805543
0.159592408303701
0.164665559336556
0.999831579130400
0.0344884122835283
0.965377143315037
0.945521778718382
7.35142301953809e-05
0.00494596246784951
0.966585021372352
0.133257801390668
0.106255767286513
0.760144464209342
0
0
1
0
7.69000000000000
38
297
900
1.00000000000000e-07
2.30000000000000e-05
0
0
-67.7255288527780
4.73492579359968
128.440540043755
1.00000000000000e-05
1.06344744523320
0.808150229805543
0.159592408303701
0.164665559336556
0.999831579130400
0.0344884122835283
0.965377143315037
0.945521778718382
7.35142301953809e-05
0.00494596246784951
0.966585021372352
0.133257801390668
0.106255767286513
0.760144464209342
0
0
1
0
7.69000000000000
38
297
900
1.00000000000000e-07
2.30000000000000e-05
0
0
-67.7255288527780
4.73492579359968
128.440540043755
1.00000000000000e-05
1.06344744523320
0.808150229805543
0.159592408303701
0.164665559336556
0.999831579130400
0.0344884122835283
0.965377143315037
0.945521778718382
7.35142301953809e-05
0.00494596246784951
0.966585021372352
0.133257801390668
0.106255767286513
0.760144464209342
0
0
1
0
7.69000000000000
38
297
900
1.00000000000000e-07
2.30000000000000e-05
0
0
-67.7255288527780
4.73492579359968
128.440540043755
1.00000000000000e-05
1.06344744523320
0.808150229805543
0.159592408303701
0.164665559336556
0.999831579130400
0.0344884122835283
0.965377143315037
0.945521778718382
7.35142301953809e-05
0.00494596246784951
0.966585021372352
0.133257801390668
0.106255767286513
0.760144464209342
0
0
1
0
7.69000000000000
38
297
900
1.00000000000000e-07
2.30000000000000e-05
0
0
-67.7255288527780
4.73492579359968
128.440540043755
1.00000000000000e-05
1.06344744523320
0.808150229805543
0.159592408303701
0.164665559336556
0.999831579130400
0.0344884122835283
0.965377143315037
0.945521778718382
7.35142301953809e-05
0.00494596246784951
0.966585021372352
0.133257801390668
0.106255767286513
0.760144464209342
0
0
1
0
7.69000000000000
38
297
900
1.00000000000000e-07
2.30000000000000e-05
0
0
-67.7255288527780
4.73492579359968
128.440540043755
1.00000000000000e-05
1.06344744523320
0.808150229805543
0.159592408303701
0.164665559336556
0.999831579130400
0.0344884122835283
0.965377143315037
0.945521778718382
7.35142301953809e-05
0.00494596246784951
0.966585021372352
0.133257801390668
0.106255767286513
0.760144464209342
0
0
1
0
7.69000000000000
38
297
900
1.00000000000000e-07
2.30000000000000e-05
0
0
-67.7255288527780
4.73492579359968
128.440540043755
1.00000000000000e-05
1.06344744523320
0.808150229805543
0.159592408303701
0.164665559336556
0.999831579130400
0.0344884122835283
0.965377143315037
0.945521778718382
7.35142301953809e-05
0.00494596246784951
0.966585021372352
0.133257801390668
0.106255767286513
0.760144464209342
0
0
1
0
7.69000000000000
38
297
900
1.00000000000000e-07
2.30000000000000e-05
0
0
-67.7255288527780
4.73492579359968
128.440540043755
1.00000000000000e-05
1.06344744523320
0.808150229805543
0.159592408303701
0.164665559336556
0.999831579130400
0.0344884122835283
0.965377143315037
0.945521778718382
7.35142301953809e-05
0.00494596246784951
0.966585021372352
0.133257801390668
0.106255767286513
0.760144464209342
0
0
1
0
7.69000000000000
38
297
900
1.00000000000000e-07
2.30000000000000e-05
0
0
-67.7255288527780
4.73492579359968
128.440540043755
1.00000000000000e-05
1.06344744523320
0.808150229805543
0.159592408303701
0.164665559336556
0.999831579130400
0.0344884122835283
0.965377143315037
0.945521778718382
7.35142301953809e-05
0.00494596246784951
0.966585021372352
0.133257801390668
0.106255767286513
0.760144464209342
0
0
1
0
7.69000000000000
38
297
900
1.00000000000000e-07
2.30000000000000e-05
0
0
-67.7255288527780
4.73492579359968
128.440540043755
1.00000000000000e-05
1.06344744523320
0.808150229805543
0.159592408303701
0.164665559336556
0.999831579130400
0.0344884122835283
0.965377143315037
0.945521778718382
7.35142301953809e-05
0.00494596246784951
0.966585021372352
0.133257801390668
0.106255767286513
0.760144464209342
0
0
1
0
7.69000000000000
38
297
900
1.00000000000000e-07
2.30000000000000e-05
0
0
-67.7255288527780
4.73492579359968
128.440540043755
1.00000000000000e-05
1.06344744523320
0.808150229805543
0.159592408303701
0.164665559336556
0.999831579130400
0.0344884122835283
0.965377143315037
0.945521778718382
7.35142301953809e-05
0.00494596246784951
0.966585021372352
0.133257801390668
0.106255767286513
0.760144464209342
0
0
1
0
7.69000000000000
38
297
900
1.00000000000000e-07
2.30000000000000e-05
0
0
-67.7255288527780
4.73492579359968
128.440540043755
1.00000000000000e-05
1.06344744523320
0.808150229805543
0.159592408303701
0.164665559336556
0.999831579130400
0.0344884122835283
0.965377143315037
0.945521778718382
7.35142301953809e-05
0.00494596246784951
0.966585021372352
0.133257801390668
0.106255767286513
0.760144464209342
0
0
1
0
7.69000000000000
38
297
900
1.00000000000000e-07
2.30000000000000e-05
0
0
-67.7255288527780
4.73492579359968
128.440540043755
1.00000000000000e-05
1.06344744523320
0.808150229805543
0.159592408303701
0.164665559336556
0.999831579130400
0.0344884122835283
0.965377143315037
0.945521778718382
7.35142301953809e-05
0.00494596246784951
0.966585021372352
0.133257801390668
0.106255767286513
0.760144464209342
0
0
1
0
7.69000000000000
38
297
900
1.00000000000000e-07
2.30000000000000e-05
0
0
-67.7255288527780
4.73492579359968
128.440540043755
1.00000000000000e-05
1.06344744523320
0.808150229805543
0.159592408303701
0.164665559336556
0.999831579130400
0.0344884122835283
0.965377143315037
0.945521778718382
7.35142301953809e-05
0.00494596246784951
0.966585021372352
0.133257801390668
0.106255767286513
0.760144464209342
0
0
1
0
7.69000000000000
38
297
900
1.00000000000000e-07
2.30000000000000e-05
0
0
-67.7255288527780
4.73492579359968
128.440540043755
1.00000000000000e-05
1.06344744523320
0.808150229805543
0.159592408303701
0.164665559336556
0.999831579130400
0.0344884122835283
0.965377143315037
0.945521778718382
7.35142301953809e-05
0.00494596246784951
0.966585021372352
0.133257801390668
0.106255767286513
0.760144464209342
0
0
1
0
7.69000000000000
38
297
900
1.00000000000000e-07
2.30000000000000e-05
0
0
-67.7255288527780
4.73492579359968
128.440540043755
1.00000000000000e-05
1.06344744523320
0.808150229805543
0.159592408303701
0.164665559336556
0.999831579130400
0.0344884122835283
0.965377143315037
0.945521778718382
7.35142301953809e-05
0.00494596246784951
0.966585021372352
0.133257801390668
0.106255767286513
0.760144464209342
0
0
1
0
7.69000000000000
38
297
900
1.00000000000000e-07
2.30000000000000e-05
0
0
-67.7255288527780
4.73492579359968
128.440540043755
1.00000000000000e-05
1.06344744523320
0.808150229805543
0.159592408303701
0.164665559336556
0.999831579130400
0.0344884122835283
0.965377143315037
0.945521778718382
7.35142301953809e-05
0.00494596246784951
0.966585021372352
0.133257801390668
0.106255767286513
0.760144464209342
0
0
1
0
7.69000000000000
38
297
900
1.00000000000000e-07
2.30000000000000e-05
0
0
-67.7255288527780
4.73492579359968
128.440540043755
1.00000000000000e-05
1.06344744523320
0.808150229805543
0.159592408303701
0.164665559336556
0.999831579130400
0.0344884122835283
0.965377143315037
0.945521778718382
7.35142301953809e-05
0.00494596246784951
0.966585021372352
0.133257801390668
0.106255767286513
0.760144464209342
0
0
1
0
7.69000000000000
38
297
900
1.00000000000000e-07
2.30000000000000e-05
0
0
-67.7255288527780
4.73492579359968
128.440540043755
1.00000000000000e-05
1.06344744523320
0.808150229805543
0.159592408303701
0.164665559336556
0.999831579130400
0.0344884122835283
0.965377143315037
0.945521778718382
7.35142301953809e-05
0.00494596246784951
0.966585021372352
0.133257801390668
0.106255767286513
0.760144464209342
0
0
1
0
7.69000000000000
38
297
900
1.00000000000000e-07
2.30000000000000e-05
0
0
-67.7255288527780
4.73492579359968
128.440540043755
1.00000000000000e-05
1.06344744523320
0.808150229805543
0.159592408303701
0.164665559336556
0.999831579130400
0.0344884122835283
0.965377143315037
0.945521778718382
7.35142301953809e-05
0.00494596246784951
0.966585021372352
0.133257801390668
0.106255767286513
0.760144464209342
0
0
1
0
7.69000000000000
38
297
900
1.00000000000000e-07
2.30000000000000e-05
0
0
-67.7255288527780
4.73492579359968
128.440540043755
1.00000000000000e-05
1.06344744523320
0.808150229805543
0.159592408303701
0.164665559336556
0.999831579130400
0.0344884122835283
0.965377143315037
0.945521778718382
7.35142301953809e-05
0.00494596246784951
0.966585021372352
0.133257801390668
0.106255767286513
0.760144464209342
0
0
1
0
7.69000000000000
38
297
900
1.00000000000000e-07
2.30000000000000e-05
0
0
-67.7255288527780
4.73492579359968
128.440540043755
1.00000000000000e-05
1.06344744523320
0.808150229805543
0.159592408303701
0.164665559336556
0.999831579130400
0.0344884122835283
0.965377143315037
0.945521778718382
7.35142301953809e-05
0.00494596246784951
0.966585021372352
0.133257801390668
0.106255767286513
0.760144464209342
0
0
1
0
7.69000000000000
38
297
900
1.00000000000000e-07
2.30000000000000e-05
0
0
-67.7255288527780
4.73492579359968
128.440540043755
1.00000000000000e-05
1.06344744523320
0.808150229805543
0.159592408303701
0.164665559336556
0.999831579130400
0.0344884122835283
0.965377143315037
0.945521778718382
7.35142301953809e-05
0.00494596246784951
0.966585021372352
0.133257801390668
0.106255767286513
0.760144464209342
0
0
1
0
7.69000000000000
38
297
900
1.00000000000000e-07
2.30000000000000e-05
0
0
-67.7255288527780
4.73492579359968
128.440540043755
1.00000000000000e-05
1.06344744523320
0.808150229805543
0.159592408303701
0.164665559336556
0.999831579130400
0.0344884122835283
0.965377143315037
0.945521778718382
7.35142301953809e-05
0.00494596246784951
0.966585021372352
0.133257801390668
0.106255767286513
0.760144464209342
0
0
1
0
7.69000000000000
38
297
900
1.00000000000000e-07
2.30000000000000e-05
0
0
-67.7255288527780
4.73492579359968
128.440540043755
1.00000000000000e-05
1.06344744523320
0.808150229805543
0.159592408303701
0.164665559336556
0.999831579130400
0.0344884122835283
0.965377143315037
0.945521778718382
7.35142301953809e-05
0.00494596246784951
0.966585021372352
0.133257801390668
0.106255767286513
0.760144464209342
0
0
1
0
7.69000000000000
38
297
900
1.00000000000000e-07
2.30000000000000e-05
0
0
-67.7255288527780
4.73492579359968
128.440540043755
1.00000000000000e-05
1.06344744523320
0.808150229805543
0.159592408303701
0.164665559336556
0.999831579130400
0.0344884122835283
0.965377143315037
0.945521778718382
7.35142301953809e-05
0.00494596246784951
0.966585021372352
0.133257801390668
0.106255767286513
0.760144464209342
0
0
1
0
7.69000000000000
38
297
900
1.00000000000000e-07
2.30000000000000e-05
0
0
-67.7255288527780
4.73492579359968
128.440540043755
1.00000000000000e-05
1.06344744523320
0.808150229805543
0.159592408303701
0.164665559336556
0.999831579130400
0.0344884122835283
0.965377143315037
0.945521778718382
7.35142301953809e-05
0.00494596246784951
0.966585021372352
0.133257801390668
0.106255767286513
0.760144464209342
0
0
1
0
7.69000000000000
38
297
900
1.00000000000000e-07
2.30000000000000e-05
0
0
-67.7255288527780
4.73492579359968
128.440540043755
1.00000000000000e-05
1.06344744523320
0.808150229805543
0.159592408303701
0.164665559336556
0.999831579130400
0.0344884122835283
0.965377143315037
0.945521778718382
7.35142301953809e-05
0.00494596246784951
0.966585021372352
0.133257801390668
0.106255767286513
0.760144464209342
0
0
1
0
7.69000000000000
38
297
900
1.00000000000000e-07
2.30000000000000e-05
0
0
-67.7255288527780
4.73492579359968
128.440540043755
1.00000000000000e-05
1.06344744523320
0.808150229805543
0.159592408303701
0.164665559336556
0.999831579130400
0.0344884122835283
0.965377143315037
0.945521778718382
7.35142301953809e-05
0.00494596246784951
0.966585021372352
0.133257801390668
0.106255767286513
0.760144464209342
0
0
1
0
7.69000000000000
38
297
900
1.00000000000000e-07
2.30000000000000e-05
0
0
-67.7255288527780
4.73492579359968
128.440540043755
1.00000000000000e-05
1.06344744523320
0.808150229805543
0.159592408303701
0.164665559336556
0.999831579130400
0.0344884122835283
0.965377143315037
0.945521778718382
7.35142301953809e-05
0.00494596246784951
0.966585021372352
0.133257801390668
0.106255767286513
0.760144464209342
0
0
1
0
7.69000000000000
38
297
900
1.00000000000000e-07
2.30000000000000e-05
0
0
-67.7255288527780
4.73492579359968
128.440540043755
1.00000000000000e-05
1.06344744523320
0.808150229805543
0.159592408303701
0.164665559336556
0.999831579130400
0.0344884122835283
0.965377143315037
0.945521778718382
7.35142301953809e-05
0.00494596246784951
0.966585021372352
0.133257801390668
0.106255767286513
0.760144464209342
0
0
1
0
7.69000000000000
38
297
900
1.00000000000000e-07
2.30000000000000e-05
0
0
-67.7255288527780
4.73492579359968
128.440540043755
1.00000000000000e-05
1.06344744523320
0.808150229805543
0.159592408303701
0.164665559336556
0.999831579130400
0.0344884122835283
0.965377143315037
0.945521778718382
7.35142301953809e-05
0.00494596246784951
0.966585021372352
0.133257801390668
0.106255767286513
0.760144464209342
0
0
1
0
7.69000000000000
38
297
900
1.00000000000000e-07
2.30000000000000e-05
0
0
-67.7255288527780
4.73492579359968
128.440540043755
1.00000000000000e-05
1.06344744523320
0.808150229805543
0.159592408303701
0.164665559336556
0.999831579130400
0.0344884122835283
0.965377143315037
0.945521778718382
7.35142301953809e-05
0.00494596246784951
0.966585021372352
0.133257801390668
0.106255767286513
0.760144464209342
0
0
1
0
7.69000000000000
38
297
900
1.00000000000000e-07
2.30000000000000e-05
0
0
-67.7255288527780
4.73492579359968
128.440540043755
1.00000000000000e-05
1.06344744523320
0.808150229805543
0.159592408303701
0.164665559336556
0.999831579130400
0.0344884122835283
0.965377143315037
0.945521778718382
7.35142301953809e-05
0.00494596246784951
0.966585021372352
0.133257801390668
0.106255767286513
0.760144464209342
0
0
1
0
7.69000000000000
38
297
900
1.00000000000000e-07
2.30000000000000e-05
0
0
-67.7255288527780
4.73492579359968
128.440540043755
1.00000000000000e-05
1.06344744523320
0.808150229805543
0.159592408303701
0.164665559336556
0.999831579130400
0.0344884122835283
0.965377143315037
0.945521778718382
7.35142301953809e-05
0.00494596246784951
0.966585021372352
0.133257801390668
0.106255767286513
0.760144464209342
0
0
1
0
7.69000000000000
38
297
900
1.00000000000000e-07
2.30000000000000e-05
0
0
-67.7255288527780
4.73492579359968
128.440540043755
1.00000000000000e-05
1.06344744523320
0.808150229805543
0.159592408303701
0.164665559336556
0.999831579130400
0.0344884122835283
0.965377143315037
0.945521778718382
7.35142301953809e-05
0.00494596246784951
0.966585021372352
0.133257801390668
0.106255767286513
0.760144464209342
0
0
1
0
7.69000000000000
38
297
900
1.00000000000000e-07
2.30000000000000e-05
0
0
-67.7255288527780
4.73492579359968
128.440540043755
1.00000000000000e-05
1.06344744523320
0.808150229805543
0.159592408303701
0.164665559336556
0.999831579130400
0.0344884122835283
0.965377143315037
0.945521778718382
7.35142301953809e-05
0.00494596246784951
0.966585021372352
0.133257801390668
0.106255767286513
0.760144464209342
0
0
1
0
7.69000000000000
38
297
900
1.00000000000000e-07
2.30000000000000e-05
0
0
-67.7255288527780
4.73492579359968
128.440540043755
1.00000000000000e-05
1.06344744523320
0.808150229805543
0.159592408303701
0.164665559336556
0.999831579130400
0.0344884122835283
0.965377143315037
0.945521778718382
7.35142301953809e-05
0.00494596246784951
0.966585021372352
0.133257801390668
0.106255767286513
0.760144464209342
0
0
1
0
7.69000000000000
38
297
900
1.00000000000000e-07
2.30000000000000e-05
0
0
-67.7255288527780
4.73492579359968
128.440540043755
1.00000000000000e-05
1.06344744523320
0.808150229805543
0.159592408303701
0.164665559336556
0.999831579130400
0.0344884122835283
0.965377143315037
0.945521778718382
7.35142301953809e-05
0.00494596246784951
0.966585021372352
0.133257801390668
0.106255767286513
0.760144464209342
0
0
1
0
7.69000000000000
38
297
900
1.00000000000000e-07
2.30000000000000e-05
0
0
-67.7255288527780
4.73492579359968
128.440540043755
1.00000000000000e-05
1.06344744523320
0.808150229805543
0.159592408303701
0.164665559336556
0.999831579130400
0.0344884122835283
0.965377143315037
0.945521778718382
7.35142301953809e-05
0.00494596246784951
0.966585021372352
0.133257801390668
0.106255767286513
0.760144464209342
0
0
1
0
7.69000000000000
38
297
900
1.00000000000000e-07
2.30000000000000e-05
0
0
-67.7255288527780
4.73492579359968
128.440540043755
1.00000000000000e-05
1.06344744523320
0.808150229805543
0.159592408303701
0.164665559336556
0.999831579130400
0.0344884122835283
0.965377143315037
0.945521778718382
7.35142301953809e-05
0.00494596246784951
0.966585021372352
0.133257801390668
0.106255767286513
0.760144464209342
0
0
1
0
7.69000000000000
38
297
900
1.00000000000000e-07
2.30000000000000e-05
0
0
-67.7255288527780
4.73492579359968
128.440540043755
1.00000000000000e-05
1.06344744523320
0.808150229805543
0.159592408303701
0.164665559336556
0.999831579130400
0.0344884122835283
0.965377143315037
0.945521778718382
7.35142301953809e-05
0.00494596246784951
0.966585021372352
0.133257801390668
0.106255767286513
0.760144464209342
0
0
1
0
7.69000000000000
38
297
900
1.00000000000000e-07
2.30000000000000e-05
0
0
-67.7255288527780
4.73492579359968
128.440540043755
1.00000000000000e-05
1.06344744523320
0.808150229805543
0.159592408303701
0.164665559336556
0.999831579130400
0.0344884122835283
0.965377143315037
0.945521778718382
7.35142301953809e-05
0.00494596246784951
0.966585021372352
0.133257801390668
0.106255767286513
0.760144464209342
0
0
1
0
7.69000000000000
38
297
900
1.00000000000000e-07
2.30000000000000e-05
0
0
-67.7255288527780
4.73492579359968
128.440540043755
1.00000000000000e-05
1.06344744523320
0.808150229805543
0.159592408303701
0.164665559336556
0.999831579130400
0.0344884122835283
0.965377143315037
0.945521778718382
7.35142301953809e-05
0.00494596246784951
0.966585021372352
0.133257801390668
0.106255767286513
0.760144464209342
0
0
1
0
7.69000000000000
38
297
900
1.00000000000000e-07
2.30000000000000e-05
0
0
-67.7255288527780
4.73492579359968
128.440540043755
1.00000000000000e-05
1.06344744523320
0.808150229805543
0.159592408303701
0.164665559336556
0.999831579130400
0.0344884122835283
0.965377143315037
0.945521778718382
7.35142301953809e-05
0.00494596246784951
0.966585021372352
0.133257801390668
0.106255767286513
0.760144464209342
0
0
1
0
7.69000000000000
38
297
900
1.00000000000000e-07
2.30000000000000e-05
0
0
-67.7255288527780
4.73492579359968
128.440540043755
1.00000000000000e-05
1.06344744523320
0.808150229805543
0.159592408303701
0.164665559336556
0.999831579130400
0.0344884122835283
0.965377143315037
0.945521778718382
7.35142301953809e-05
0.00494596246784951
0.966585021372352
0.133257801390668
0.106255767286513
0.760144464209342
0
0
1
0
7.69000000000000
38
297
900
1.00000000000000e-07
2.30000000000000e-05
0
0
-67.7255288527780
4.73492579359968
128.440540043755
1.00000000000000e-05
1.06344744523320
0.808150229805543
0.159592408303701
0.164665559336556
0.999831579130400
0.0344884122835283
0.965377143315037
0.945521778718382
7.35142301953809e-05
0.00494596246784951
0.966585021372352
0.133257801390668
0.106255767286513
0.760144464209342
0
0
1
0
7.69000000000000
38
297
900
1.00000000000000e-07
2.30000000000000e-05
0
0
-67.7255288527780
4.73492579359968
128.440540043755
1.00000000000000e-05
1.06344744523320
0.808150229805543
0.159592408303701
0.164665559336556
0.999831579130400
0.0344884122835283
0.965377143315037
0.945521778718382
7.35142301953809e-05
0.00494596246784951
0.966585021372352
0.133257801390668
0.106255767286513
0.760144464209342
0
0
1
0
7.69000000000000
38
297
900
1.00000000000000e-07
2.30000000000000e-05
0
0
-67.7255288527780
4.73492579359968
128.440540043755
1.00000000000000e-05
1.06344744523320
0.808150229805543
0.159592408303701
0.164665559336556
0.999831579130400
0.0344884122835283
0.965377143315037
0.945521778718382
7.35142301953809e-05
0.00494596246784951
0.966585021372352
0.133257801390668
0.106255767286513
0.760144464209342
0
0
1
0
7.69000000000000
38
297
900
1.00000000000000e-07
2.30000000000000e-05
0
0
-67.7255288527780
4.73492579359968
128.440540043755
1.00000000000000e-05
1.06344744523320
0.808150229805543
0.159592408303701
0.164665559336556
0.999831579130400
0.0344884122835283
0.965377143315037
0.945521778718382
7.35142301953809e-05
0.00494596246784951
0.966585021372352
0.133257801390668
0.106255767286513
0.760144464209342
0
0
1
0
7.69000000000000
38
297
900
1.00000000000000e-07
2.30000000000000e-05
0
0
-67.7255288527780
4.73492579359968
128.440540043755
1.00000000000000e-05
1.06344744523320
0.808150229805543
0.159592408303701
0.164665559336556
0.999831579130400
0.0344884122835283
0.965377143315037
0.945521778718382
7.35142301953809e-05
0.00494596246784951
0.966585021372352
0.133257801390668
0.106255767286513
0.760144464209342
0
0
1
0
7.69000000000000
38
297
900
1.00000000000000e-07
2.30000000000000e-05
0
0
-67.7255288527780
4.73492579359968
128.440540043755
1.00000000000000e-05
1.06344744523320
0.808150229805543
0.159592408303701
0.164665559336556
0.999831579130400
0.0344884122835283
0.965377143315037
0.945521778718382
7.35142301953809e-05
0.00494596246784951
0.966585021372352
0.133257801390668
0.106255767286513
0.760144464209342
0
0
1
0
7.69000000000000
38
297
900
1.00000000000000e-07
2.30000000000000e-05
0
0
-67.7255288527780
4.73492579359968
128.440540043755
1.00000000000000e-05
1.06344744523320
0.808150229805543
0.159592408303701
0.164665559336556
0.999831579130400
0.0344884122835283
0.965377143315037
0.945521778718382
7.35142301953809e-05
0.00494596246784951
0.966585021372352
0.133257801390668
0.106255767286513
0.760144464209342
0
0
1
0
7.69000000000000
38
297
900
1.00000000000000e-07
2.30000000000000e-05
0
0
-67.7255288527780
4.73492579359968
128.440540043755
1.00000000000000e-05
1.06344744523320
0.808150229805543
0.159592408303701
0.164665559336556
0.999831579130400
0.0344884122835283
0.965377143315037
0.945521778718382
7.35142301953809e-05
0.00494596246784951
0.966585021372352
0.133257801390668
0.106255767286513
0.760144464209342
0
0
1
0
7.69000000000000
38
297
900
1.00000000000000e-07
2.30000000000000e-05
0
0
-67.7255288527780
4.73492579359968
128.440540043755
1.00000000000000e-05
1.06344744523320
0.808150229805543
0.159592408303701
0.164665559336556
0.999831579130400
0.0344884122835283
0.965377143315037
0.945521778718382
7.35142301953809e-05
0.00494596246784951
0.966585021372352
0.133257801390668
0.106255767286513
0.760144464209342
0
0
1
0
7.69000000000000
38
297
900
1.00000000000000e-07
2.30000000000000e-05
0
0
-67.7255288527780
4.73492579359968
128.440540043755
1.00000000000000e-05
1.06344744523320
0.808150229805543
0.159592408303701
0.164665559336556
0.999831579130400
0.0344884122835283
0.965377143315037
0.945521778718382
7.35142301953809e-05
0.00494596246784951
0.966585021372352
0.133257801390668
0.106255767286513
0.760144464209342
0
0
1
0
7.69000000000000
38
297
900
1.00000000000000e-07
2.30000000000000e-05
0
0
-67.7255288527780
4.73492579359968
128.440540043755
1.00000000000000e-05
1.06344744523320
0.808150229805543
0.159592408303701
0.164665559336556
0.999831579130400
0.0344884122835283
0.965377143315037
0.945521778718382
7.35142301953809e-05
0.00494596246784951
0.966585021372352
0.133257801390668
0.106255767286513
0.760144464209342
0
0
1
0
7.69000000000000
38
297
900
1.00000000000000e-07
2.30000000000000e-05
0
0
-67.7255288527780
4.73492579359968
128.440540043755
1.00000000000000e-05
1.06344744523320
0.808150229805543
0.159592408303701
0.164665559336556
0.999831579130400
0.0344884122835283
0.965377143315037
0.945521778718382
7.35142301953809e-05
0.00494596246784951
0.966585021372352
0.133257801390668
0.106255767286513
0.760144464209342
0
0
1
0
7.69000000000000
38
297
900
1.00000000000000e-07
2.30000000000000e-05
0
0
-67.7255288527780
4.73492579359968
128.440540043755
1.00000000000000e-05
1.06344744523320
0.808150229805543
0.159592408303701
0.164665559336556
0.999831579130400
0.0344884122835283
0.965377143315037
0.945521778718382
7.35142301953809e-05
0.00494596246784951
0.966585021372352
0.133257801390668
0.106255767286513
0.760144464209342
0
0
1
0
7.69000000000000
38
297
900
1.00000000000000e-07
2.30000000000000e-05
0
0
-67.7255288527780
4.73492579359968
128.440540043755
1.00000000000000e-05
1.06344744523320
0.808150229805543
0.159592408303701
0.164665559336556
0.999831579130400
0.0344884122835283
0.965377143315037
0.945521778718382
7.35142301953809e-05
0.00494596246784951
0.966585021372352
0.133257801390668
0.106255767286513
0.760144464209342
0
0
1
0
7.69000000000000
38
297
900
1.00000000000000e-07
2.30000000000000e-05
0
0
-67.7255288527780
4.73492579359968
128.440540043755
1.00000000000000e-05
1.06344744523320
0.808150229805543
0.159592408303701
0.164665559336556
0.999831579130400
0.0344884122835283
0.965377143315037
0.945521778718382
7.35142301953809e-05
0.00494596246784951
0.966585021372352
0.133257801390668
0.106255767286513
0.760144464209342
0
0
1
0
7.69000000000000
38
297
900
1.00000000000000e-07
2.30000000000000e-05
0
0
-67.7255288527780
4.73492579359968
128.440540043755
1.00000000000000e-05
1.06344744523320
0.808150229805543
0.159592408303701
0.164665559336556
0.999831579130400
0.0344884122835283
0.965377143315037
0.945521778718382
7.35142301953809e-05
0.00494596246784951
0.966585021372352
0.133257801390668
0.106255767286513
0.760144464209342
0
0
1
0
7.69000000000000
38
297
900
1.00000000000000e-07
2.30000000000000e-05
0
0
-67.7255288527780
4.73492579359968
128.440540043755
1.00000000000000e-05
1.06344744523320
0.808150229805543
0.159592408303701
0.164665559336556
0.999831579130400
0.0344884122835283
0.965377143315037
0.945521778718382
7.35142301953809e-05
0.00494596246784951
0.966585021372352
0.133257801390668
0.106255767286513
0.760144464209342
0
0
1
0
7.69000000000000
38
297
900
1.00000000000000e-07
2.30000000000000e-05
0
0
-67.7255288527780
4.73492579359968
128.440540043755
1.00000000000000e-05
1.06344744523320
0.808150229805543
0.159592408303701
0.164665559336556
0.999831579130400
0.0344884122835283
0.965377143315037
0.945521778718382
7.35142301953809e-05
0.00494596246784951
0.966585021372352
0.133257801390668
0.106255767286513
0.760144464209342
0
0
1
0
7.69000000000000
38
297
900
1.00000000000000e-07
2.30000000000000e-05
0
0
-67.7255288527780
4.73492579359968
128.440540043755
1.00000000000000e-05
1.06344744523320
0.808150229805543
0.159592408303701
0.164665559336556
0.999831579130400
0.0344884122835283
0.965377143315037
0.945521778718382
7.35142301953809e-05
0.00494596246784951
0.966585021372352
0.133257801390668
0.106255767286513
0.760144464209342
0
0
1
0
7.69000000000000
38
297
900
1.00000000000000e-07
2.30000000000000e-05
0
0
-67.7255288527780
4.73492579359968
128.440540043755
1.00000000000000e-05
1.06344744523320
0.808150229805543
0.159592408303701
0.164665559336556
0.999831579130400
0.0344884122835283
0.965377143315037
0.945521778718382
7.35142301953809e-05
0.00494596246784951
0.966585021372352
0.133257801390668
0.106255767286513
0.760144464209342
0
0
1
0
7.69000000000000
38
297
900
1.00000000000000e-07
2.30000000000000e-05
0
0
-67.7255288527780
4.73492579359968
128.440540043755
1.00000000000000e-05
1.06344744523320
0.808150229805543
0.159592408303701
0.164665559336556
0.999831579130400
0.0344884122835283
0.965377143315037
0.945521778718382
7.35142301953809e-05
0.00494596246784951
0.966585021372352
0.133257801390668
0.106255767286513
0.760144464209342
0
0
1
0
7.69000000000000
38
297
900
1.00000000000000e-07
2.30000000000000e-05
0
0
-67.7255288527780
4.73492579359968
128.440540043755
1.00000000000000e-05
1.06344744523320
0.808150229805543
0.159592408303701
0.164665559336556
0.999831579130400
0.0344884122835283
0.965377143315037
0.945521778718382
7.35142301953809e-05
0.00494596246784951
0.966585021372352
0.133257801390668
0.106255767286513
0.760144464209342
0
0
1
0
7.69000000000000
38
297
900
1.00000000000000e-07
2.30000000000000e-05
0
0
-67.7255288527780
4.73492579359968
128.440540043755
1.00000000000000e-05
1.06344744523320
0.808150229805543
0.159592408303701
0.164665559336556
0.999831579130400
0.0344884122835283
0.965377143315037
0.945521778718382
7.35142301953809e-05
0.00494596246784951
0.966585021372352
0.133257801390668
0.106255767286513
0.760144464209342
0
0
1
0
7.69000000000000
38
297
900
1.00000000000000e-07
2.30000000000000e-05
0
0
-67.7255288527780
4.73492579359968
128.440540043755
1.00000000000000e-05
1.06344744523320
0.808150229805543
0.159592408303701
0.164665559336556
0.999831579130400
0.0344884122835283
0.965377143315037
0.945521778718382
7.35142301953809e-05
0.00494596246784951
0.966585021372352
0.133257801390668
0.106255767286513
0.760144464209342
0
0
1
0
7.69000000000000
38
297
900
1.00000000000000e-07
2.30000000000000e-05
0
0
-67.7255288527780
4.73492579359968
128.440540043755
1.00000000000000e-05
1.06344744523320
0.808150229805543
0.159592408303701
0.164665559336556
0.999831579130400
0.0344884122835283
0.965377143315037
0.945521778718382
7.35142301953809e-05
0.00494596246784951
0.966585021372352
0.133257801390668
0.106255767286513
0.760144464209342
0
0
1
0
7.69000000000000
38
297
900
1.00000000000000e-07
2.30000000000000e-05
0
0
-67.7255288527780
4.73492579359968
128.440540043755
1.00000000000000e-05
1.06344744523320
0.808150229805543
0.159592408303701
0.164665559336556
0.999831579130400
0.0344884122835283
0.965377143315037
0.945521778718382
7.35142301953809e-05
0.00494596246784951
0.966585021372352
0.133257801390668
0.106255767286513
0.760144464209342
0
0
1
0
7.69000000000000
38
297
900
1.00000000000000e-07
2.30000000000000e-05
0
0
-67.7255288527780
4.73492579359968
128.440540043755
1.00000000000000e-05
1.06344744523320
0.808150229805543
0.159592408303701
0.164665559336556
0.999831579130400
0.0344884122835283
0.965377143315037
0.945521778718382
7.35142301953809e-05
0.00494596246784951
0.966585021372352
0.133257801390668
0.106255767286513
0.760144464209342
0
0
1
0
7.69000000000000
38
297
900
1.00000000000000e-07
2.30000000000000e-05
0
0
-67.7255288527780
4.73492579359968
128.440540043755
1.00000000000000e-05
1.06344744523320
0.808150229805543
0.159592408303701
0.164665559336556
0.999831579130400
0.0344884122835283
0.965377143315037
0.945521778718382
7.35142301953809e-05
0.00494596246784951
0.966585021372352
0.133257801390668
0.106255767286513
0.760144464209342
0
0
1
0
7.69000000000000
38
297
900
1.00000000000000e-07
2.30000000000000e-05
0
0
-67.7255288527780
4.73492579359968
128.440540043755
1.00000000000000e-05
1.06344744523320
0.808150229805543
0.159592408303701
0.164665559336556
0.999831579130400
0.0344884122835283
0.965377143315037
0.945521778718382
7.35142301953809e-05
0.00494596246784951
0.966585021372352
0.133257801390668
0.106255767286513
0.760144464209342
0
0
1
0
7.69000000000000
38
297
900
1.00000000000000e-07
2.30000000000000e-05
0
0
-67.7255288527780
4.73492579359968
128.440540043755
1.00000000000000e-05
1.06344744523320
0.808150229805543
0.159592408303701
0.164665559336556
0.999831579130400
0.0344884122835283
0.965377143315037
0.945521778718382
7.35142301953809e-05
0.00494596246784951
0.966585021372352
0.133257801390668
0.106255767286513
0.760144464209342
0
0
1
0
7.69000000000000
38
297
900
1.00000000000000e-07
2.30000000000000e-05
0
0
-67.7255288527780
4.73492579359968
128.440540043755
1.00000000000000e-05
1.06344744523320
0.808150229805543
0.159592408303701
0.164665559336556
0.999831579130400
0.0344884122835283
0.965377143315037
0.945521778718382
7.35142301953809e-05
0.00494596246784951
0.966585021372352
0.133257801390668
0.106255767286513
0.760144464209342
0
0
1
0
7.69000000000000
38
297
900
1.00000000000000e-07
2.30000000000000e-05
0
0
-67.7255288527780
4.73492579359968
128.440540043755
1.00000000000000e-05
1.06344744523320
0.808150229805543
0.159592408303701
0.164665559336556
0.999831579130400
0.0344884122835283
0.965377143315037
0.945521778718382
7.35142301953809e-05
0.00494596246784951
0.966585021372352
0.133257801390668
0.106255767286513
0.760144464209342
0
0
1
0
7.69000000000000
38
297
900
1.00000000000000e-07
2.30000000000000e-05
0
0
-67.7255288527780
4.73492579359968
128.440540043755
1.00000000000000e-05
1.06344744523320
0.808150229805543
0.159592408303701
0.164665559336556
0.999831579130400
0.0344884122835283
0.965377143315037
0.945521778718382
7.35142301953809e-05
0.00494596246784951
0.966585021372352
0.133257801390668
0.106255767286513
0.760144464209342
0
0
1
0
7.69000000000000
38
297
900
1.00000000000000e-07
2.30000000000000e-05
0
0
-67.7255288527780
4.73492579359968
128.440540043755
1.00000000000000e-05
1.06344744523320
0.808150229805543
0.159592408303701
0.164665559336556
0.999831579130400
0.0344884122835283
0.965377143315037
0.945521778718382
7.35142301953809e-05
0.00494596246784951
0.966585021372352
0.133257801390668
0.106255767286513
0.760144464209342
0
0
1
0
7.69000000000000
38
297
900
1.00000000000000e-07
2.30000000000000e-05
0
0
-67.7255288527780
4.73492579359968
128.440540043755
1.00000000000000e-05
1.06344744523320
0.808150229805543
0.159592408303701
0.164665559336556
0.999831579130400
0.0344884122835283
0.965377143315037
0.945521778718382
7.35142301953809e-05
0.00494596246784951
0.966585021372352
0.133257801390668
0.106255767286513
0.760144464209342
0
0
1
0
7.69000000000000
38
297
900
1.00000000000000e-07
2.30000000000000e-05
0
0
-67.7255288527780
4.73492579359968
128.440540043755
1.00000000000000e-05
1.06344744523320
0.808150229805543
0.159592408303701
0.164665559336556
0.999831579130400
0.0344884122835283
0.965377143315037
0.945521778718382
7.35142301953809e-05
0.00494596246784951
0.966585021372352
0.133257801390668
0.106255767286513
0.760144464209342
0
0
1
0
7.69000000000000
38
297
900
1.00000000000000e-07
2.30000000000000e-05
0
0
-67.7255288527780
4.73492579359968
128.440540043755
1.00000000000000e-05
1.06344744523320
0.808150229805543
0.159592408303701
0.164665559336556
0.999831579130400
0.0344884122835283
0.965377143315037
0.945521778718382
7.35142301953809e-05
0.00494596246784951
0.966585021372352
0.133257801390668
0.106255767286513
0.760144464209342
0
0
1
0
7.69000000000000
38
297
900
1.00000000000000e-07
2.30000000000000e-05
0
0
-67.7255288527780
4.73492579359968
128.440540043755
1.00000000000000e-05
1.06344744523320
0.808150229805543
0.159592408303701
0.164665559336556
0.999831579130400
0.0344884122835283
0.965377143315037
0.945521778718382
7.35142301953809e-05
0.00494596246784951
0.966585021372352
0.133257801390668
0.106255767286513
0.760144464209342
0
0
1
0
7.69000000000000
38
297
900
1.00000000000000e-07
2.30000000000000e-05
0
0
-67.7255288527780
4.73492579359968
128.440540043755
1.00000000000000e-05
1.06344744523320
0.808150229805543
0.159592408303701
0.164665559336556
0.999831579130400
0.0344884122835283
0.965377143315037
0.945521778718382
7.35142301953809e-05
0.00494596246784951
0.966585021372352
0.133257801390668
0.106255767286513
0.760144464209342
0
0
1
0
7.69000000000000
38
297
900
1.00000000000000e-07
2.30000000000000e-05
0
0
-67.7255288527780
4.73492579359968
128.440540043755
1.00000000000000e-05
1.06344744523320
0.808150229805543
0.159592408303701
0.164665559336556
0.999831579130400
0.0344884122835283
0.965377143315037
0.945521778718382
7.35142301953809e-05
0.00494596246784951
0.966585021372352
0.133257801390668
0.106255767286513
0.760144464209342
0
0
1
0
7.69000000000000
38
297
900
1.00000000000000e-07
2.30000000000000e-05
0
0
-67.7255288527780
4.73492579359968
128.440540043755
1.00000000000000e-05
1.06344744523320
0.808150229805543
0.159592408303701
0.164665559336556
0.999831579130400
0.0344884122835283
0.965377143315037
0.945521778718382
7.35142301953809e-05
0.00494596246784951
0.966585021372352
0.133257801390668
0.106255767286513
0.760144464209342
0
0
1
0
7.69000000000000
38
297
900
1.00000000000000e-07
2.30000000000000e-05
0
0
-67.7255288527780
4.73492579359968
128.440540043755
1.00000000000000e-05
1.06344744523320
0.808150229805543
0.159592408303701
0.164665559336556
0.999831579130400
0.0344884122835283
0.965377143315037
0.945521778718382
7.35142301953809e-05
0.00494596246784951
0.966585021372352
0.133257801390668
0.106255767286513
0.760144464209342
0
0
1
0
7.69000000000000
38
297
900
1.00000000000000e-07
2.30000000000000e-05
0
0
-67.7255288527780
4.73492579359968
128.440540043755
1.00000000000000e-05
1.06344744523320
0.808150229805543
0.159592408303701
0.164665559336556
0.999831579130400
0.0344884122835283
0.965377143315037
0.945521778718382
7.35142301953809e-05
0.00494596246784951
0.966585021372352
0.133257801390668
0.106255767286513
0.760144464209342
0
0
1
0
7.69000000000000
38
297
900
1.00000000000000e-07
2.30000000000000e-05
0
0
-67.7255288527780
4.73492579359968
128.440540043755
1.00000000000000e-05
1.06344744523320
0.808150229805543
0.159592408303701
0.164665559336556
0.999831579130400
0.0344884122835283
0.965377143315037
0.945521778718382
7.35142301953809e-05
0.00494596246784951
0.966585021372352
0.133257801390668
0.106255767286513
0.760144464209342
0
0
1
0
7.69000000000000
38
297
900
1.00000000000000e-07
2.30000000000000e-05
0
0
-67.7255288527780
4.73492579359968
128.440540043755
1.00000000000000e-05
1.06344744523320
0.808150229805543
0.159592408303701
0.164665559336556
0.999831579130400
0.0344884122835283
0.965377143315037
0.945521778718382
7.35142301953809e-05
0.00494596246784951
0.966585021372352
0.133257801390668
0.106255767286513
0.760144464209342
0
0
1
0
7.69000000000000
38
297
900
1.00000000000000e-07
2.30000000000000e-05
0
0
-67.7255288527780
4.73492579359968
128.440540043755
1.00000000000000e-05
1.06344744523320
0.808150229805543
0.159592408303701
0.164665559336556
0.999831579130400
0.0344884122835283
0.965377143315037
0.945521778718382
7.35142301953809e-05
0.00494596246784951
0.966585021372352
0.133257801390668
0.106255767286513
0.760144464209342
0
0
1
0
7.69000000000000
38
297
900
1.00000000000000e-07
2.30000000000000e-05
0
0
-67.7255288527780
4.73492579359968
128.440540043755
1.00000000000000e-05
1.06344744523320
0.808150229805543
0.159592408303701
0.164665559336556
0.999831579130400
0.0344884122835283
0.965377143315037
0.945521778718382
7.35142301953809e-05
0.00494596246784951
0.966585021372352
0.133257801390668
0.106255767286513
0.760144464209342
0
0
1
0
7.69000000000000
38
297
900
1.00000000000000e-07
2.30000000000000e-05
0
0
-67.7255288527780
4.73492579359968
128.440540043755
1.00000000000000e-05
1.06344744523320
0.808150229805543
0.159592408303701
0.164665559336556
0.999831579130400
0.0344884122835283
0.965377143315037
0.945521778718382
7.35142301953809e-05
0.00494596246784951
0.966585021372352
0.133257801390668
0.106255767286513
0.760144464209342
0
0
1
0
7.69000000000000
38
297
900
1.00000000000000e-07
2.30000000000000e-05
0
0
-67.7255288527780
4.73492579359968
128.440540043755
1.00000000000000e-05
1.06344744523320
0.808150229805543
0.159592408303701
0.164665559336556
0.999831579130400
0.0344884122835283
0.965377143315037
0.945521778718382
7.35142301953809e-05
0.00494596246784951
0.966585021372352
0.133257801390668
0.106255767286513
0.760144464209342
0
0
1
0
7.69000000000000
38
297
900
1.00000000000000e-07
2.30000000000000e-05
0
0
-67.7255288527780
4.73492579359968
128.440540043755
1.00000000000000e-05
1.06344744523320
0.808150229805543
0.159592408303701
0.164665559336556
0.999831579130400
0.0344884122835283
0.965377143315037
0.945521778718382
7.35142301953809e-05
0.00494596246784951
0.966585021372352
0.133257801390668
0.106255767286513
0.760144464209342
0
0
1
0
7.69000000000000
38
297
900
1.00000000000000e-07
2.30000000000000e-05
0
0
-67.7255288527780
4.73492579359968
128.440540043755
1.00000000000000e-05
1.06344744523320
0.808150229805543
0.159592408303701
0.164665559336556
0.999831579130400
0.0344884122835283
0.965377143315037
0.945521778718382
7.35142301953809e-05
0.00494596246784951
0.966585021372352
0.133257801390668
0.106255767286513
0.760144464209342
0
0
1
0
7.69000000000000
38
297
900
1.00000000000000e-07
2.30000000000000e-05
0
0
-67.7255288527780
4.73492579359968
128.440540043755
1.00000000000000e-05
1.06344744523320
0.808150229805543
0.159592408303701
0.164665559336556
0.999831579130400
0.0344884122835283
0.965377143315037
0.945521778718382
7.35142301953809e-05
0.00494596246784951
0.966585021372352
0.133257801390668
0.106255767286513
0.760144464209342
0
0
1
0
7.69000000000000
38
297
900
1.00000000000000e-07
2.30000000000000e-05
0
0
-67.7255288527780
4.73492579359968
128.440540043755
1.00000000000000e-05
1.06344744523320
0.808150229805543
0.159592408303701
0.164665559336556
0.999831579130400
0.0344884122835283
0.965377143315037
0.945521778718382
7.35142301953809e-05
0.00494596246784951
0.966585021372352
0.133257801390668
0.106255767286513
0.760144464209342
0
0
1
0
7.69000000000000
38
297
900
1.00000000000000e-07
2.30000000000000e-05
0
0
-67.7255288527780
4.73492579359968
128.440540043755
1.00000000000000e-05
1.06344744523320
0.808150229805543
0.159592408303701
0.164665559336556
0.999831579130400
0.0344884122835283
0.965377143315037
0.945521778718382
7.35142301953809e-05
0.00494596246784951
0.966585021372352
0.133257801390668
0.106255767286513
0.760144464209342
0
0
1
0
7.69000000000000
38
297
900
1.00000000000000e-07
2.30000000000000e-05
0
0
-67.7255288527780
4.73492579359968
128.440540043755
1.00000000000000e-05
1.06344744523320
0.808150229805543
0.159592408303701
0.164665559336556
0.999831579130400
0.0344884122835283
0.965377143315037
0.945521778718382
7.35142301953809e-05
0.00494596246784951
0.966585021372352
0.133257801390668
0.106255767286513
0.760144464209342
0
0
1
0
7.69000000000000
38
297
900
1.00000000000000e-07
2.30000000000000e-05
0
0
-67.7255288527780
4.73492579359968
128.440540043755
1.00000000000000e-05
1.06344744523320
0.808150229805543
0.159592408303701
0.164665559336556
0.999831579130400
0.0344884122835283
0.965377143315037
0.945521778718382
7.35142301953809e-05
0.00494596246784951
0.966585021372352
0.133257801390668
0.106255767286513
0.760144464209342
0
0
1
0
7.69000000000000
38
297
900
1.00000000000000e-07
2.30000000000000e-05
0
0
-67.7255288527780
4.73492579359968
128.440540043755
1.00000000000000e-05
1.06344744523320
0.808150229805543
0.159592408303701
0.164665559336556
0.999831579130400
0.0344884122835283
0.965377143315037
0.945521778718382
7.35142301953809e-05
0.00494596246784951
0.966585021372352
0.133257801390668
0.106255767286513
0.760144464209342
0
0
1
0
7.69000000000000
38
297
900
1.00000000000000e-07
2.30000000000000e-05
0
0
-67.7255288527780
4.73492579359968
128.440540043755
1.00000000000000e-05
1.06344744523320
0.808150229805543
0.159592408303701
0.164665559336556
0.999831579130400
0.0344884122835283
0.965377143315037
0.945521778718382
7.35142301953809e-05
0.00494596246784951
0.966585021372352
0.133257801390668
0.106255767286513
0.760144464209342
0
0
1
0
7.69000000000000
38
297
900
1.00000000000000e-07
2.30000000000000e-05
0
0
-67.7255288527780
4.73492579359968
128.440540043755
1.00000000000000e-05
1.06344744523320
0.808150229805543
0.159592408303701
0.164665559336556
0.999831579130400
0.0344884122835283
0.965377143315037
0.945521778718382
7.35142301953809e-05
0.00494596246784951
0.966585021372352
0.133257801390668
0.106255767286513
0.760144464209342
0
0
1
0
7.69000000000000
38
297
900
1.00000000000000e-07
2.30000000000000e-05
0
0
-67.7255288527780
4.73492579359968
128.440540043755
1.00000000000000e-05
1.06344744523320
0.808150229805543
0.159592408303701
0.164665559336556
0.999831579130400
0.0344884122835283
0.965377143315037
0.945521778718382
7.35142301953809e-05
0.00494596246784951
0.966585021372352
0.133257801390668
0.106255767286513
0.760144464209342
0
0
1
0
7.69000000000000
38
297
900
1.00000000000000e-07
2.30000000000000e-05
0
0
-67.7255288527780
4.73492579359968
128.440540043755
1.00000000000000e-05
1.06344744523320
0.808150229805543
0.159592408303701
0.164665559336556
0.999831579130400
0.0344884122835283
0.965377143315037
0.945521778718382
7.35142301953809e-05
0.00494596246784951
0.966585021372352
0.133257801390668
0.106255767286513
0.760144464209342
0
0
1
0
7.69000000000000
38
297
900
1.00000000000000e-07
2.30000000000000e-05
0
0
-67.7255288527780
4.73492579359968
128.440540043755
1.00000000000000e-05
1.06344744523320
0.808150229805543
0.159592408303701
0.164665559336556
0.999831579130400
0.0344884122835283
0.965377143315037
0.945521778718382
7.35142301953809e-05
0.00494596246784951
0.966585021372352
0.133257801390668
0.106255767286513
0.760144464209342
0
0
1
0
7.69000000000000
38
297
900
1.00000000000000e-07
2.30000000000000e-05
0
0
-67.7255288527780
4.73492579359968
128.440540043755
1.00000000000000e-05
1.06344744523320
0.808150229805543
0.159592408303701
0.164665559336556
0.999831579130400
0.0344884122835283
0.965377143315037
0.945521778718382
7.35142301953809e-05
0.00494596246784951
0.966585021372352
0.133257801390668
0.106255767286513
0.760144464209342
0
0
1
0
7.69000000000000
38
297
900
1.00000000000000e-07
2.30000000000000e-05
0
0
-67.7255288527780
4.73492579359968
128.440540043755
1.00000000000000e-05
1.06344744523320
0.808150229805543
0.159592408303701
0.164665559336556
0.999831579130400
0.0344884122835283
0.965377143315037
0.945521778718382
7.35142301953809e-05
0.00494596246784951
0.966585021372352
0.133257801390668
0.106255767286513
0.760144464209342
0
0
1
0
7.69000000000000
38
297
900
1.00000000000000e-07
2.30000000000000e-05
0
0
-67.7255288527780
4.73492579359968
128.440540043755
1.00000000000000e-05
1.06344744523320
0.808150229805543
0.159592408303701
0.164665559336556
0.999831579130400
0.0344884122835283
0.965377143315037
0.945521778718382
7.35142301953809e-05
0.00494596246784951
0.966585021372352
0.133257801390668
0.106255767286513
0.760144464209342
0
0
1
0
7.69000000000000
38
297
900
1.00000000000000e-07
2.30000000000000e-05
0
0
-67.7255288527780
4.73492579359968
128.440540043755
1.00000000000000e-05
1.06344744523320
0.808150229805543
0.159592408303701
0.164665559336556
0.999831579130400
0.0344884122835283
0.965377143315037
0.945521778718382
7.35142301953809e-05
0.00494596246784951
0.966585021372352
0.133257801390668
0.106255767286513
0.760144464209342
0
0
1
0
7.69000000000000
38
297
900
1.00000000000000e-07
2.30000000000000e-05
0
0
-67.7255288527780
4.73492579359968
128.440540043755
1.00000000000000e-05
1.06344744523320
0.808150229805543
0.159592408303701
0.164665559336556
0.999831579130400
0.0344884122835283
0.965377143315037
0.945521778718382
7.35142301953809e-05
0.00494596246784951
0.966585021372352
0.133257801390668
0.106255767286513
0.760144464209342
0
0
1
0
7.69000000000000
38
297
900
1.00000000000000e-07
2.30000000000000e-05
0
0
-67.7255288527780
4.73492579359968
128.440540043755
1.00000000000000e-05
1.06344744523320
0.808150229805543
0.159592408303701
0.164665559336556
0.999831579130400
0.0344884122835283
0.965377143315037
0.945521778718382
7.35142301953809e-05
0.00494596246784951
0.966585021372352
0.133257801390668
0.106255767286513
0.760144464209342
0
0
1
0
7.69000000000000
38
297
900
1.00000000000000e-07
2.30000000000000e-05
0
0
-67.7255288527780
4.73492579359968
128.440540043755
1.00000000000000e-05
1.06344744523320
0.808150229805543
0.159592408303701
0.164665559336556
0.999831579130400
0.0344884122835283
0.965377143315037
0.945521778718382
7.35142301953809e-05
0.00494596246784951
0.966585021372352
0.133257801390668
0.106255767286513
0.760144464209342
0
0
1
0
7.69000000000000
38
297
900
1.00000000000000e-07
2.30000000000000e-05
0
0
-67.7255288527780
4.73492579359968
128.440540043755
1.00000000000000e-05
1.06344744523320
0.808150229805543
0.159592408303701
0.164665559336556
0.999831579130400
0.0344884122835283
0.965377143315037
0.945521778718382
7.35142301953809e-05
0.00494596246784951
0.966585021372352
0.133257801390668
0.106255767286513
0.760144464209342
0
0
1
0
7.69000000000000
38
297
900
1.00000000000000e-07
2.30000000000000e-05
0
0
-67.7255288527780
4.73492579359968
128.440540043755
1.00000000000000e-05
1.06344744523320
0.808150229805543
0.159592408303701
0.164665559336556
0.999831579130400
0.0344884122835283
0.965377143315037
0.945521778718382
7.35142301953809e-05
0.00494596246784951
0.966585021372352
0.133257801390668
0.106255767286513
0.760144464209342
0
0
1
0
7.69000000000000
38
297
900
1.00000000000000e-07
2.30000000000000e-05
0
0
-67.7255288527780
4.73492579359968
128.440540043755
1.00000000000000e-05
1.06344744523320
0.808150229805543
0.159592408303701
0.164665559336556
0.999831579130400
0.0344884122835283
0.965377143315037
0.945521778718382
7.35142301953809e-05
0.00494596246784951
0.966585021372352
0.133257801390668
0.106255767286513
0.760144464209342
0
0
1
0
7.69000000000000
38
297
900
1.00000000000000e-07
2.30000000000000e-05
0
0
-67.7255288527780
4.73492579359968
128.440540043755
1.00000000000000e-05
1.06344744523320
0.808150229805543
0.159592408303701
0.164665559336556
0.999831579130400
0.0344884122835283
0.965377143315037
0.945521778718382
7.35142301953809e-05
0.00494596246784951
0.966585021372352
0.133257801390668
0.106255767286513
0.760144464209342
0
0
1
0
7.69000000000000
38
297
900
1.00000000000000e-07
2.30000000000000e-05
0
0
-67.7255288527780
4.73492579359968
128.440540043755
1.00000000000000e-05
1.06344744523320
0.808150229805543
0.159592408303701
0.164665559336556
0.999831579130400
0.0344884122835283
0.965377143315037
0.945521778718382
7.35142301953809e-05
0.00494596246784951
0.966585021372352
0.133257801390668
0.106255767286513
0.760144464209342
0
0
1
0
7.69000000000000
38
297
900
1.00000000000000e-07
2.30000000000000e-05
0
0
-67.7255288527780
4.73492579359968
128.440540043755
1.00000000000000e-05
1.06344744523320
0.808150229805543
0.159592408303701
0.164665559336556
0.999831579130400
0.0344884122835283
0.965377143315037
0.945521778718382
7.35142301953809e-05
0.00494596246784951
0.966585021372352
0.133257801390668
0.106255767286513
0.760144464209342
0
0
1
0
7.69000000000000
38
297
900
1.00000000000000e-07
2.30000000000000e-05
0
0
-67.7255288527780
4.73492579359968
128.440540043755
1.00000000000000e-05
1.06344744523320
0.808150229805543
0.159592408303701
0.164665559336556
0.999831579130400
0.0344884122835283
0.965377143315037
0.945521778718382
7.35142301953809e-05
0.00494596246784951
0.966585021372352
0.133257801390668
0.106255767286513
0.760144464209342
0
0
1
0
7.69000000000000
38
297
900
1.00000000000000e-07
2.30000000000000e-05
0
0
-67.7255288527780
4.73492579359968
128.440540043755
1.00000000000000e-05
1.06344744523320
0.808150229805543
0.159592408303701
0.164665559336556
0.999831579130400
0.0344884122835283
0.965377143315037
0.945521778718382
7.35142301953809e-05
0.00494596246784951
0.966585021372352
0.133257801390668
0.106255767286513
0.760144464209342
0
0
1
0
7.69000000000000
38
297
900
1.00000000000000e-07
2.30000000000000e-05
0
0
-67.7255288527780
4.73492579359968
128.440540043755
1.00000000000000e-05
1.06344744523320
0.808150229805543
0.159592408303701
0.164665559336556
0.999831579130400
0.0344884122835283
0.965377143315037
0.945521778718382
7.35142301953809e-05
0.00494596246784951
0.966585021372352
0.133257801390668
0.106255767286513
0.760144464209342
0
0
1
0
7.69000000000000
38
297
900
1.00000000000000e-07
2.30000000000000e-05
0
0
-67.7255288527780
4.73492579359968
128.440540043755
1.00000000000000e-05
1.06344744523320
0.808150229805543
0.159592408303701
0.164665559336556
0.999831579130400
0.0344884122835283
0.965377143315037
0.945521778718382
7.35142301953809e-05
0.00494596246784951
0.966585021372352
0.133257801390668
0.106255767286513
0.760144464209342
0
0
1
0
7.69000000000000
38
297
900
1.00000000000000e-07
2.30000000000000e-05
0
0
-67.7255288527780
4.73492579359968
128.440540043755
1.00000000000000e-05
1.06344744523320
0.808150229805543
0.159592408303701
0.164665559336556
0.999831579130400
0.0344884122835283
0.965377143315037
0.945521778718382
7.35142301953809e-05
0.00494596246784951
0.966585021372352
0.133257801390668
0.106255767286513
0.760144464209342
0
0
1
0
7.69000000000000
38
297
900
1.00000000000000e-07
2.30000000000000e-05
0
0
-67.7255288527780
4.73492579359968
128.440540043755
1.00000000000000e-05
1.06344744523320
0.808150229805543
0.159592408303701
0.164665559336556
0.999831579130400
0.0344884122835283
0.965377143315037
0.945521778718382
7.35142301953809e-05
0.00494596246784951
0.966585021372352
0.133257801390668
0.106255767286513
0.760144464209342
0
0
1
0
7.69000000000000
38
297
900
1.00000000000000e-07
2.30000000000000e-05
0
0
-67.7255288527780
4.73492579359968
128.440540043755
1.00000000000000e-05
1.06344744523320
0.808150229805543
0.159592408303701
0.164665559336556
0.999831579130400
0.0344884122835283
0.965377143315037
0.945521778718382
7.35142301953809e-05
0.00494596246784951
0.966585021372352
0.133257801390668
0.106255767286513
0.760144464209342
0
0
1
0
7.69000000000000
38
297
900
1.00000000000000e-07
2.30000000000000e-05
0
0
-67.7255288527780
4.73492579359968
128.440540043755
1.00000000000000e-05
1.06344744523320
0.808150229805543
0.159592408303701
0.164665559336556
0.999831579130400
0.0344884122835283
0.965377143315037
0.945521778718382
7.35142301953809e-05
0.00494596246784951
0.966585021372352
0.133257801390668
0.106255767286513
0.760144464209342
0
0
1
0
7.69000000000000
38
297
900
1.00000000000000e-07
2.30000000000000e-05
0
0
-67.7255288527780
4.73492579359968
128.440540043755
1.00000000000000e-05
1.06344744523320
0.808150229805543
0.159592408303701
0.164665559336556
0.999831579130400
0.0344884122835283
0.965377143315037
0.945521778718382
7.35142301953809e-05
0.00494596246784951
0.966585021372352
0.133257801390668
0.106255767286513
0.760144464209342
0
0
1
0
7.69000000000000
38
297
900
1.00000000000000e-07
2.30000000000000e-05
0
0
-67.7255288527780
4.73492579359968
128.440540043755
1.00000000000000e-05
1.06344744523320
0.808150229805543
0.159592408303701
0.164665559336556
0.999831579130400
0.0344884122835283
0.965377143315037
0.945521778718382
7.35142301953809e-05
0.00494596246784951
0.966585021372352
0.133257801390668
0.106255767286513
0.760144464209342
0
0
1
0
7.69000000000000
38
297
900
1.00000000000000e-07
2.30000000000000e-05
0
0
-67.7255288527780
4.73492579359968
128.440540043755
1.00000000000000e-05
1.06344744523320
0.808150229805543
0.159592408303701
0.164665559336556
0.999831579130400
0.0344884122835283
0.965377143315037
0.945521778718382
7.35142301953809e-05
0.00494596246784951
0.966585021372352
0.133257801390668
0.106255767286513
0.760144464209342
0
0
1
0
7.69000000000000
38
297
900
1.00000000000000e-07
2.30000000000000e-05
0
0
-67.7255288527780
4.73492579359968
128.440540043755
1.00000000000000e-05
1.06344744523320
0.808150229805543
0.159592408303701
0.164665559336556
0.999831579130400
0.0344884122835283
0.965377143315037
0.945521778718382
7.35142301953809e-05
0.00494596246784951
0.966585021372352
0.133257801390668
0.106255767286513
0.760144464209342
0
0
1
0
7.69000000000000
38
297
900
1.00000000000000e-07
2.30000000000000e-05
0
0
-67.7255288527780
4.73492579359968
128.440540043755
1.00000000000000e-05
1.06344744523320
0.808150229805543
0.159592408303701
0.164665559336556
0.999831579130400
0.0344884122835283
0.965377143315037
0.945521778718382
7.35142301953809e-05
0.00494596246784951
0.966585021372352
0.133257801390668
0.106255767286513
0.760144464209342
0
0
1
0
7.69000000000000
38
297
900
1.00000000000000e-07
2.30000000000000e-05
0
0
-67.7255288527780
4.73492579359968
128.440540043755
1.00000000000000e-05
1.06344744523320
0.808150229805543
0.159592408303701
0.164665559336556
0.999831579130400
0.0344884122835283
0.965377143315037
0.945521778718382
7.35142301953809e-05
0.00494596246784951
0.966585021372352
0.133257801390668
0.106255767286513
0.760144464209342
0
0
1
0
7.69000000000000
38
297
900
1.00000000000000e-07
2.30000000000000e-05
0
0
-67.7255288527780
4.73492579359968
128.440540043755
1.00000000000000e-05
1.06344744523320
0.808150229805543
0.159592408303701
0.164665559336556
0.999831579130400
0.0344884122835283
0.965377143315037
0.945521778718382
7.35142301953809e-05
0.00494596246784951
0.966585021372352
0.133257801390668
0.106255767286513
0.760144464209342
0
0
1
0
7.69000000000000
38
297
900
1.00000000000000e-07
2.30000000000000e-05
0
0
-67.7255288527780
4.73492579359968
128.440540043755
1.00000000000000e-05
1.06344744523320
0.808150229805543
0.159592408303701
0.164665559336556
0.999831579130400
0.0344884122835283
0.965377143315037
0.945521778718382
7.35142301953809e-05
0.00494596246784951
0.966585021372352
0.133257801390668
0.106255767286513
0.760144464209342
0
0
1
0
7.69000000000000
38
297
900
1.00000000000000e-07
2.30000000000000e-05
0
0
-67.7255288527780
4.73492579359968
128.440540043755
1.00000000000000e-05
1.06344744523320
0.808150229805543
0.159592408303701
0.164665559336556
0.999831579130400
0.0344884122835283
0.965377143315037
0.945521778718382
7.35142301953809e-05
0.00494596246784951
0.966585021372352
0.133257801390668
0.106255767286513
0.760144464209342
0
0
1
0
7.69000000000000
38
297
900
1.00000000000000e-07
2.30000000000000e-05
0
0
-67.7255288527780
4.73492579359968
128.440540043755
1.00000000000000e-05
1.06344744523320
0.808150229805543
0.159592408303701
0.164665559336556
0.999831579130400
0.0344884122835283
0.965377143315037
0.945521778718382
7.35142301953809e-05
0.00494596246784951
0.966585021372352
0.133257801390668
0.106255767286513
0.760144464209342
0
0
1
0
7.69000000000000
38
297
900
1.00000000000000e-07
2.30000000000000e-05
0
0
-67.7255288527780
4.73492579359968
128.440540043755
1.00000000000000e-05
1.06344744523320
0.808150229805543
0.159592408303701
0.164665559336556
0.999831579130400
0.0344884122835283
0.965377143315037
0.945521778718382
7.35142301953809e-05
0.00494596246784951
0.966585021372352
0.133257801390668
0.106255767286513
0.760144464209342
0
0
1
0
7.69000000000000
38
297
900
1.00000000000000e-07
2.30000000000000e-05
0
0
-67.7255288527780
4.73492579359968
128.440540043755
1.00000000000000e-05
1.06344744523320
0.808150229805543
0.159592408303701
0.164665559336556
0.999831579130400
0.0344884122835283
0.965377143315037
0.945521778718382
7.35142301953809e-05
0.00494596246784951
0.966585021372352
0.133257801390668
0.106255767286513
0.760144464209342
0
0
1
0
7.69000000000000
38
297
900
1.00000000000000e-07
2.30000000000000e-05
0
0
-67.7255288527780
4.73492579359968
128.440540043755
1.00000000000000e-05
1.06344744523320
0.808150229805543
0.159592408303701
0.164665559336556
0.999831579130400
0.0344884122835283
0.965377143315037
0.945521778718382
7.35142301953809e-05
0.00494596246784951
0.966585021372352
0.133257801390668
0.106255767286513
0.760144464209342
0
0
1
0
7.69000000000000
38
297
900
1.00000000000000e-07
2.30000000000000e-05
0
0
-67.7255288527780
4.73492579359968
128.440540043755
1.00000000000000e-05
1.06344744523320
0.808150229805543
0.159592408303701
0.164665559336556
0.999831579130400
0.0344884122835283
0.965377143315037
0.945521778718382
7.35142301953809e-05
0.00494596246784951
0.966585021372352
0.133257801390668
0.106255767286513
0.760144464209342
0
0
1
0
7.69000000000000
38
297
900
1.00000000000000e-07
2.30000000000000e-05
0
0
-67.7255288527780
4.73492579359968
128.440540043755
1.00000000000000e-05
1.06344744523320
0.808150229805543
0.159592408303701
0.164665559336556
0.999831579130400
0.0344884122835283
0.965377143315037
0.945521778718382
7.35142301953809e-05
0.00494596246784951
0.966585021372352
0.133257801390668
0.106255767286513
0.760144464209342
0
0
1
0
7.69000000000000
38
297
900
1.00000000000000e-07
2.30000000000000e-05
0
0
-67.7255288527780
4.73492579359968
128.440540043755
1.00000000000000e-05
1.06344744523320
0.808150229805543
0.159592408303701
0.164665559336556
0.999831579130400
0.0344884122835283
0.965377143315037
0.945521778718382
7.35142301953809e-05
0.00494596246784951
0.966585021372352
0.133257801390668
0.106255767286513
0.760144464209342
0
0
1
0
7.69000000000000
38
297
900
1.00000000000000e-07
2.30000000000000e-05
0
0
-67.7255288527780
4.73492579359968
128.440540043755
1.00000000000000e-05
1.06344744523320
0.808150229805543
0.159592408303701
0.164665559336556
0.999831579130400
0.0344884122835283
0.965377143315037
0.945521778718382
7.35142301953809e-05
0.00494596246784951
0.966585021372352
0.133257801390668
0.106255767286513
0.760144464209342
0
0
1
0
7.69000000000000
38
297
900
1.00000000000000e-07
2.30000000000000e-05
0
0
-67.7255288527780
4.73492579359968
128.440540043755
1.00000000000000e-05
1.06344744523320
0.808150229805543
0.159592408303701
0.164665559336556
0.999831579130400
0.0344884122835283
0.965377143315037
0.945521778718382
7.35142301953809e-05
0.00494596246784951
0.966585021372352
0.133257801390668
0.106255767286513
0.760144464209342
0
0
1
0
7.69000000000000
38
297
900
1.00000000000000e-07
2.30000000000000e-05
0
0
-67.7255288527780
4.73492579359968
128.440540043755
1.00000000000000e-05
1.06344744523320
0.808150229805543
0.159592408303701
0.164665559336556
0.999831579130400
0.0344884122835283
0.965377143315037
0.945521778718382
7.35142301953809e-05
0.00494596246784951
0.966585021372352
0.133257801390668
0.106255767286513
0.760144464209342
0
0
1
0
7.69000000000000
38
297
900
1.00000000000000e-07
2.30000000000000e-05
0
0
-67.7255288527780
4.73492579359968
128.440540043755
1.00000000000000e-05
1.06344744523320
0.808150229805543
0.159592408303701
0.164665559336556
0.999831579130400
0.0344884122835283
0.965377143315037
0.945521778718382
7.35142301953809e-05
0.00494596246784951
0.966585021372352
0.133257801390668
0.106255767286513
0.760144464209342
0
0
1
0
7.69000000000000
38
297
900
1.00000000000000e-07
2.30000000000000e-05
0
0
-67.7255288527780
4.73492579359968
128.440540043755
1.00000000000000e-05
1.06344744523320
0.808150229805543
0.159592408303701
0.164665559336556
0.999831579130400
0.0344884122835283
0.965377143315037
0.945521778718382
7.35142301953809e-05
0.00494596246784951
0.966585021372352
0.133257801390668
0.106255767286513
0.760144464209342
0
0
1
0
7.69000000000000
38
297
900
1.00000000000000e-07
2.30000000000000e-05
0
0
-67.7255288527780
4.73492579359968
128.440540043755
1.00000000000000e-05
1.06344744523320
0.808150229805543
0.159592408303701
0.164665559336556
0.999831579130400
0.0344884122835283
0.965377143315037
0.945521778718382
7.35142301953809e-05
0.00494596246784951
0.966585021372352
0.133257801390668
0.106255767286513
0.760144464209342
0
0
1
0
7.69000000000000
38
297
900
1.00000000000000e-07
2.30000000000000e-05
0
0
-67.7255288527780
4.73492579359968
128.440540043755
1.00000000000000e-05
1.06344744523320
0.808150229805543
0.159592408303701
0.164665559336556
0.999831579130400
0.0344884122835283
0.965377143315037
0.945521778718382
7.35142301953809e-05
0.00494596246784951
0.966585021372352
0.133257801390668
0.106255767286513
0.760144464209342
0
0
1
0
7.69000000000000
38
297
900
1.00000000000000e-07
2.30000000000000e-05
0
0
-67.7255288527780
4.73492579359968
128.440540043755
1.00000000000000e-05
1.06344744523320
0.808150229805543
0.159592408303701
0.164665559336556
0.999831579130400
0.0344884122835283
0.965377143315037
0.945521778718382
7.35142301953809e-05
0.00494596246784951
0.966585021372352
0.133257801390668
0.106255767286513
0.760144464209342
0
0
1
0
7.69000000000000
38
297
900
1.00000000000000e-07
2.30000000000000e-05
0
0
-67.7255288527780
4.73492579359968
128.440540043755
1.00000000000000e-05
1.06344744523320
0.808150229805543
0.159592408303701
0.164665559336556
0.999831579130400
0.0344884122835283
0.965377143315037
0.945521778718382
7.35142301953809e-05
0.00494596246784951
0.966585021372352
0.133257801390668
0.106255767286513
0.760144464209342
0
0
1
0
7.69000000000000
38
297
900
1.00000000000000e-07
2.30000000000000e-05
0
0
-67.7255288527780
4.73492579359968
128.440540043755
1.00000000000000e-05
1.06344744523320
0.808150229805543
0.159592408303701
0.164665559336556
0.999831579130400
0.0344884122835283
0.965377143315037
0.945521778718382
7.35142301953809e-05
0.00494596246784951
0.966585021372352
0.133257801390668
0.106255767286513
0.760144464209342
0
0
1
0
7.69000000000000
38
297
900
1.00000000000000e-07
2.30000000000000e-05
0
0
-67.7255288527780
4.73492579359968
128.440540043755
1.00000000000000e-05
1.06344744523320
0.808150229805543
0.159592408303701
0.164665559336556
0.999831579130400
0.0344884122835283
0.965377143315037
0.945521778718382
7.35142301953809e-05
0.00494596246784951
0.966585021372352
0.133257801390668
0.106255767286513
0.760144464209342
0
0
1
0
7.69000000000000
38
297
900
1.00000000000000e-07
2.30000000000000e-05
0
0
-67.7255288527780
4.73492579359968
128.440540043755
1.00000000000000e-05
1.06344744523320
0.808150229805543
0.159592408303701
0.164665559336556
0.999831579130400
0.0344884122835283
0.965377143315037
0.945521778718382
7.35142301953809e-05
0.00494596246784951
0.966585021372352
0.133257801390668
0.106255767286513
0.760144464209342
0
0
1
0
7.69000000000000
38
297
900
1.00000000000000e-07
2.30000000000000e-05
0
0
-67.7255288527780
4.73492579359968
128.440540043755
1.00000000000000e-05
1.06344744523320
0.808150229805543
0.159592408303701
0.164665559336556
0.999831579130400
0.0344884122835283
0.965377143315037
0.945521778718382
7.35142301953809e-05
0.00494596246784951
0.966585021372352
0.133257801390668
0.106255767286513
0.760144464209342
0
0
1
0
7.69000000000000
38
297
900
1.00000000000000e-07
2.30000000000000e-05
0
0
-67.7255288527780
4.73492579359968
128.440540043755
1.00000000000000e-05
1.06344744523320
0.808150229805543
0.159592408303701
0.164665559336556
0.999831579130400
0.0344884122835283
0.965377143315037
0.945521778718382
7.35142301953809e-05
0.00494596246784951
0.966585021372352
0.133257801390668
0.106255767286513
0.760144464209342
0
0
1
0
7.69000000000000
38
297
900
1.00000000000000e-07
2.30000000000000e-05
0
0
-67.7255288527780
4.73492579359968
128.440540043755
1.00000000000000e-05
1.06344744523320
0.808150229805543
0.159592408303701
0.164665559336556
0.999831579130400
0.0344884122835283
0.965377143315037
0.945521778718382
7.35142301953809e-05
0.00494596246784951
0.966585021372352
0.133257801390668
0.106255767286513
0.760144464209342
0
0
1
0
7.69000000000000
38
297
900
1.00000000000000e-07
2.30000000000000e-05
0
0
-67.7255288527780
4.73492579359968
128.440540043755
1.00000000000000e-05
1.06344744523320
0.808150229805543
0.159592408303701
0.164665559336556
0.999831579130400
0.0344884122835283
0.965377143315037
0.945521778718382
7.35142301953809e-05
0.00494596246784951
0.966585021372352
0.133257801390668
0.106255767286513
0.760144464209342
0
0
1
0
7.69000000000000
38
297
900
1.00000000000000e-07
2.30000000000000e-05
0
0
-67.7255288527780
4.73492579359968
128.440540043755
1.00000000000000e-05
1.06344744523320
0.808150229805543
0.159592408303701
0.164665559336556
0.999831579130400
0.0344884122835283
0.965377143315037
0.945521778718382
7.35142301953809e-05
0.00494596246784951
0.966585021372352
0.133257801390668
0.106255767286513
0.760144464209342
0
0
1
0
7.69000000000000
38
297
900
1.00000000000000e-07
2.30000000000000e-05
0
0
-67.7255288527780
4.73492579359968
128.440540043755
1.00000000000000e-05
1.06344744523320
0.808150229805543
0.159592408303701
0.164665559336556
0.999831579130400
0.0344884122835283
0.965377143315037
0.945521778718382
7.35142301953809e-05
0.00494596246784951
0.966585021372352
0.133257801390668
0.106255767286513
0.760144464209342
0
0
1
0
7.69000000000000
38
297
900
1.00000000000000e-07
2.30000000000000e-05
0
0
-67.7255288527780
4.73492579359968
128.440540043755
1.00000000000000e-05
1.06344744523320
0.808150229805543
0.159592408303701
0.164665559336556
0.999831579130400
0.0344884122835283
0.965377143315037
0.945521778718382
7.35142301953809e-05
0.00494596246784951
0.966585021372352
0.133257801390668
0.106255767286513
0.760144464209342
0
0
1
0
7.69000000000000
38
297
900
1.00000000000000e-07
2.30000000000000e-05
0
0
-67.7255288527780
4.73492579359968
128.440540043755
1.00000000000000e-05
1.06344744523320
0.808150229805543
0.159592408303701
0.164665559336556
0.999831579130400
0.0344884122835283
0.965377143315037
0.945521778718382
7.35142301953809e-05
0.00494596246784951
0.966585021372352
0.133257801390668
0.106255767286513
0.760144464209342
0
0
1
0
7.69000000000000
38
297
900
1.00000000000000e-07
2.30000000000000e-05
0
0
-67.7255288527780
4.73492579359968
128.440540043755
1.00000000000000e-05
1.06344744523320
0.808150229805543
0.159592408303701
0.164665559336556
0.999831579130400
0.0344884122835283
0.965377143315037
0.945521778718382
7.35142301953809e-05
0.00494596246784951
0.966585021372352
0.133257801390668
0.106255767286513
0.760144464209342
0
0
1
0
7.69000000000000
38
297
900
1.00000000000000e-07
2.30000000000000e-05
0
0
-67.7255288527780
4.73492579359968
128.440540043755
1.00000000000000e-05
1.06344744523320
0.808150229805543
0.159592408303701
0.164665559336556
0.999831579130400
0.0344884122835283
0.965377143315037
0.945521778718382
7.35142301953809e-05
0.00494596246784951
0.966585021372352
0.133257801390668
0.106255767286513
0.760144464209342
0
0
1
0
7.69000000000000
38
297
900
1.00000000000000e-07
2.30000000000000e-05
0
0
-67.7255288527780
4.73492579359968
128.440540043755
1.00000000000000e-05
1.06344744523320
0.808150229805543
0.159592408303701
0.164665559336556
0.999831579130400
0.0344884122835283
0.965377143315037
0.945521778718382
7.35142301953809e-05
0.00494596246784951
0.966585021372352
0.133257801390668
0.106255767286513
0.760144464209342
0
0
1
0
7.69000000000000
38
297
900
1.00000000000000e-07
2.30000000000000e-05
0
0
-67.7255288527780
4.73492579359968
128.440540043755
1.00000000000000e-05
1.06344744523320
0.808150229805543
0.159592408303701
0.164665559336556
0.999831579130400
0.0344884122835283
0.965377143315037
0.945521778718382
7.35142301953809e-05
0.00494596246784951
0.966585021372352
0.133257801390668
0.106255767286513
0.760144464209342
0
0
1
0
7.69000000000000
38
297
900
1.00000000000000e-07
2.30000000000000e-05
0
0
-67.7255288527780
4.73492579359968
128.440540043755
1.00000000000000e-05
1.06344744523320
0.808150229805543
0.159592408303701
0.164665559336556
0.999831579130400
0.0344884122835283
0.965377143315037
0.945521778718382
7.35142301953809e-05
0.00494596246784951
0.966585021372352
0.133257801390668
0.106255767286513
0.760144464209342
0
0
1
0
7.69000000000000
38
297
900
1.00000000000000e-07
2.30000000000000e-05
0
0
-67.7255288527780
4.73492579359968
128.440540043755
1.00000000000000e-05
1.06344744523320
0.808150229805543
0.159592408303701
0.164665559336556
0.999831579130400
0.0344884122835283
0.965377143315037
0.945521778718382
7.35142301953809e-05
0.00494596246784951
0.966585021372352
0.133257801390668
0.106255767286513
0.760144464209342
0
0
1
0
7.69000000000000
38
297
900
1.00000000000000e-07
2.30000000000000e-05
0
0
-67.7255288527780
4.73492579359968
128.440540043755
1.00000000000000e-05
1.06344744523320
0.808150229805543
0.159592408303701
0.164665559336556
0.999831579130400
0.0344884122835283
0.965377143315037
0.945521778718382
7.35142301953809e-05
0.00494596246784951
0.966585021372352
0.133257801390668
0.106255767286513
0.760144464209342
0
0
1
0
7.69000000000000
38
297
900
1.00000000000000e-07
2.30000000000000e-05
0
0
-67.7255288527780
4.73492579359968
128.440540043755
1.00000000000000e-05
1.06344744523320
0.808150229805543
0.159592408303701
0.164665559336556
0.999831579130400
0.0344884122835283
0.965377143315037
0.945521778718382
7.35142301953809e-05
0.00494596246784951
0.966585021372352
0.133257801390668
0.106255767286513
0.760144464209342
0
0
1
0
7.69000000000000
38
297
900
1.00000000000000e-07
2.30000000000000e-05
0
0
-67.7255288527780
4.73492579359968
128.440540043755
1.00000000000000e-05
1.06344744523320
0.808150229805543
0.159592408303701
0.164665559336556
0.999831579130400
0.0344884122835283
0.965377143315037
0.945521778718382
7.35142301953809e-05
0.00494596246784951
0.966585021372352
0.133257801390668
0.106255767286513
0.760144464209342
0
0
1
0
7.69000000000000
38
297
900
1.00000000000000e-07
2.30000000000000e-05
0
0
-67.7255288527780
4.73492579359968
128.440540043755
1.00000000000000e-05
1.06344744523320
0.808150229805543
0.159592408303701
0.164665559336556
0.999831579130400
0.0344884122835283
0.965377143315037
0.945521778718382
7.35142301953809e-05
0.00494596246784951
0.966585021372352
0.133257801390668
0.106255767286513
0.760144464209342
0
0
1
0
7.69000000000000
38
297
900
1.00000000000000e-07
2.30000000000000e-05
0
0
-67.7255288527780
4.73492579359968
128.440540043755
1.00000000000000e-05
1.06344744523320
0.808150229805543
0.159592408303701
0.164665559336556
0.999831579130400
0.0344884122835283
0.965377143315037
0.945521778718382
7.35142301953809e-05
0.00494596246784951
0.966585021372352
0.133257801390668
0.106255767286513
0.760144464209342
0
0
1
0
7.69000000000000
38
297
900
1.00000000000000e-07
2.30000000000000e-05
0
0
-67.7255288527780
4.73492579359968
128.440540043755
1.00000000000000e-05
1.06344744523320
0.808150229805543
0.159592408303701
0.164665559336556
0.999831579130400
0.0344884122835283
0.965377143315037
0.945521778718382
7.35142301953809e-05
0.00494596246784951
0.966585021372352
0.133257801390668
0.106255767286513
0.760144464209342
0
0
1
0
7.69000000000000
38
297
900
1.00000000000000e-07
2.30000000000000e-05
0
0
-67.7255288527780
4.73492579359968
128.440540043755
1.00000000000000e-05
1.06344744523320
0.808150229805543
0.159592408303701
0.164665559336556
0.999831579130400
0.0344884122835283
0.965377143315037
0.945521778718382
7.35142301953809e-05
0.00494596246784951
0.966585021372352
0.133257801390668
0.106255767286513
0.760144464209342
0
0
1
0
7.69000000000000
38
297
900
1.00000000000000e-07
2.30000000000000e-05
0
0
-67.7255288527780
4.73492579359968
128.440540043755
1.00000000000000e-05
1.06344744523320
0.808150229805543
0.159592408303701
0.164665559336556
0.999831579130400
0.0344884122835283
0.965377143315037
0.945521778718382
7.35142301953809e-05
0.00494596246784951
0.966585021372352
0.133257801390668
0.106255767286513
0.760144464209342
0
0
1
0
7.69000000000000
38
297
900
1.00000000000000e-07
2.30000000000000e-05
0
0
-67.7255288527780
4.73492579359968
128.440540043755
1.00000000000000e-05
1.06344744523320
0.808150229805543
0.159592408303701
0.164665559336556
0.999831579130400
0.0344884122835283
0.965377143315037
0.945521778718382
7.35142301953809e-05
0.00494596246784951
0.966585021372352
0.133257801390668
0.106255767286513
0.760144464209342
0
0
1
0
7.69000000000000
38
297
900
1.00000000000000e-07
2.30000000000000e-05
0
0
-67.7255288527780
4.73492579359968
128.440540043755
1.00000000000000e-05
1.06344744523320
0.808150229805543
0.159592408303701
0.164665559336556
0.999831579130400
0.0344884122835283
0.965377143315037
0.945521778718382
7.35142301953809e-05
0.00494596246784951
0.966585021372352
0.133257801390668
0.106255767286513
0.760144464209342
0
0
1
0
7.69000000000000
38
297
900
1.00000000000000e-07
2.30000000000000e-05
0
0
-67.7255288527780
4.73492579359968
128.440540043755
1.00000000000000e-05
1.06344744523320
0.808150229805543
0.159592408303701
0.164665559336556
0.999831579130400
0.0344884122835283
0.965377143315037
0.945521778718382
7.35142301953809e-05
0.00494596246784951
0.966585021372352
0.133257801390668
0.106255767286513
0.760144464209342
0
0
1
0
7.69000000000000
38
297
900
1.00000000000000e-07
2.30000000000000e-05
0
0
-67.7255288527780
4.73492579359968
128.440540043755
1.00000000000000e-05
1.06344744523320
0.808150229805543
0.159592408303701
0.164665559336556
0.999831579130400
0.0344884122835283
0.965377143315037
0.945521778718382
7.35142301953809e-05
0.00494596246784951
0.966585021372352
0.133257801390668
0.106255767286513
0.760144464209342
0
0
1
0
7.69000000000000
38
297
900
1.00000000000000e-07
2.30000000000000e-05
0
0
-67.7255288527780
4.73492579359968
128.440540043755
1.00000000000000e-05
1.06344744523320
0.808150229805543
0.159592408303701
0.164665559336556
0.999831579130400
0.0344884122835283
0.965377143315037
0.945521778718382
7.35142301953809e-05
0.00494596246784951
0.966585021372352
0.133257801390668
0.106255767286513
0.760144464209342
0
0
1
0
7.69000000000000
38
297
900
1.00000000000000e-07
2.30000000000000e-05
0
0
-67.7255288527780
4.73492579359968
128.440540043755
1.00000000000000e-05
1.06344744523320
0.808150229805543
0.159592408303701
0.164665559336556
0.999831579130400
0.0344884122835283
0.965377143315037
0.945521778718382
7.35142301953809e-05
0.00494596246784951
0.966585021372352
0.133257801390668
0.106255767286513
0.760144464209342
0
0
1
0
7.69000000000000
38
297
900
1.00000000000000e-07
2.30000000000000e-05
0
0
-67.7255288527780
4.73492579359968
128.440540043755
1.00000000000000e-05
1.06344744523320
0.808150229805543
0.159592408303701
0.164665559336556
0.999831579130400
0.0344884122835283
0.965377143315037
0.945521778718382
7.35142301953809e-05
0.00494596246784951
0.966585021372352
0.133257801390668
0.106255767286513
0.760144464209342
0
0
1
0
7.69000000000000
38
297
900
1.00000000000000e-07
2.30000000000000e-05
0
0
-67.7255288527780
4.73492579359968
128.440540043755
1.00000000000000e-05
1.06344744523320
0.808150229805543
0.159592408303701
0.164665559336556
0.999831579130400
0.0344884122835283
0.965377143315037
0.945521778718382
7.35142301953809e-05
0.00494596246784951
0.966585021372352
0.133257801390668
0.106255767286513
0.760144464209342
0
0
1
0
7.69000000000000
38
297
900
1.00000000000000e-07
2.30000000000000e-05
0
0
-67.7255288527780
4.73492579359968
128.440540043755
1.00000000000000e-05
1.06344744523320
0.808150229805543
0.159592408303701
0.164665559336556
0.999831579130400
0.0344884122835283
0.965377143315037
0.945521778718382
7.35142301953809e-05
0.00494596246784951
0.966585021372352
0.133257801390668
0.106255767286513
0.760144464209342
0
0
1
0
7.69000000000000
38
297
900
1.00000000000000e-07
2.30000000000000e-05
0
0
-67.7255288527780
4.73492579359968
128.440540043755
1.00000000000000e-05
1.06344744523320
0.808150229805543
0.159592408303701
0.164665559336556
0.999831579130400
0.0344884122835283
0.965377143315037
0.945521778718382
7.35142301953809e-05
0.00494596246784951
0.966585021372352
0.133257801390668
0.106255767286513
0.760144464209342
0
0
1
0
7.69000000000000
38
297
900
1.00000000000000e-07
2.30000000000000e-05
0
0
-67.7255288527780
4.73492579359968
128.440540043755
1.00000000000000e-05
1.06344744523320
0.808150229805543
0.159592408303701
0.164665559336556
0.999831579130400
0.0344884122835283
0.965377143315037
0.945521778718382
7.35142301953809e-05
0.00494596246784951
0.966585021372352
0.133257801390668
0.106255767286513
0.760144464209342
0
0
1
0
7.69000000000000
38
297
900
1.00000000000000e-07
2.30000000000000e-05
0
0
-67.7255288527780
4.73492579359968
128.440540043755
1.00000000000000e-05
1.06344744523320
0.808150229805543
0.159592408303701
0.164665559336556
0.999831579130400
0.0344884122835283
0.965377143315037
0.945521778718382
7.35142301953809e-05
0.00494596246784951
0.966585021372352
0.133257801390668
0.106255767286513
0.760144464209342
0
0
1
0
7.69000000000000
38
297
900
1.00000000000000e-07
2.30000000000000e-05
0
0
-67.7255288527780
4.73492579359968
128.440540043755
1.00000000000000e-05
1.06344744523320
0.808150229805543
0.159592408303701
0.164665559336556
0.999831579130400
0.0344884122835283
0.965377143315037
0.945521778718382
7.35142301953809e-05
0.00494596246784951
0.966585021372352
0.133257801390668
0.106255767286513
0.760144464209342
0
0
1
0
7.69000000000000
38
297
900
1.00000000000000e-07
2.30000000000000e-05
0
0
-67.7255288527780
4.73492579359968
128.440540043755
1.00000000000000e-05
1.06344744523320
0.808150229805543
0.159592408303701
0.164665559336556
0.999831579130400
0.0344884122835283
0.965377143315037
0.945521778718382
7.35142301953809e-05
0.00494596246784951
0.966585021372352
0.133257801390668
0.106255767286513
0.760144464209342
0
0
1
0
7.69000000000000
38
297
900
1.00000000000000e-07
2.30000000000000e-05
0
0
-67.7255288527780
4.73492579359968
128.440540043755
1.00000000000000e-05
1.06344744523320
0.808150229805543
0.159592408303701
0.164665559336556
0.999831579130400
0.0344884122835283
0.965377143315037
0.945521778718382
7.35142301953809e-05
0.00494596246784951
0.966585021372352
0.133257801390668
0.106255767286513
0.760144464209342
0
0
1
0
7.69000000000000
38
297
900
1.00000000000000e-07
2.30000000000000e-05
0
0
-67.7255288527780
4.73492579359968
128.440540043755
1.00000000000000e-05
1.06344744523320
0.808150229805543
0.159592408303701
0.164665559336556
0.999831579130400
0.0344884122835283
0.965377143315037
0.945521778718382
7.35142301953809e-05
0.00494596246784951
0.966585021372352
0.133257801390668
0.106255767286513
0.760144464209342
0
0
1
0
7.69000000000000
38
297
900
1.00000000000000e-07
2.30000000000000e-05
0
0
-67.7255288527780
4.73492579359968
128.440540043755
1.00000000000000e-05
1.06344744523320
0.808150229805543
0.159592408303701
0.164665559336556
0.999831579130400
0.0344884122835283
0.965377143315037
0.945521778718382
7.35142301953809e-05
0.00494596246784951
0.966585021372352
0.133257801390668
0.106255767286513
0.760144464209342
0
0
1
0
7.69000000000000
38
297
900
1.00000000000000e-07
2.30000000000000e-05
0
0
-67.7255288527780
4.73492579359968
128.440540043755
1.00000000000000e-05
1.06344744523320
0.808150229805543
0.159592408303701
0.164665559336556
0.999831579130400
0.0344884122835283
0.965377143315037
0.945521778718382
7.35142301953809e-05
0.00494596246784951
0.966585021372352
0.133257801390668
0.106255767286513
0.760144464209342
0
0
1
0
7.69000000000000
38
297
900
1.00000000000000e-07
2.30000000000000e-05
0
0
-67.7255288527780
4.73492579359968
128.440540043755
1.00000000000000e-05
1.06344744523320
0.808150229805543
0.159592408303701
0.164665559336556
0.999831579130400
0.0344884122835283
0.965377143315037
0.945521778718382
7.35142301953809e-05
0.00494596246784951
0.966585021372352
0.133257801390668
0.106255767286513
0.760144464209342
0
0
1
0
7.69000000000000
38
297
900
1.00000000000000e-07
2.30000000000000e-05
0
0
-67.7255288527780
4.73492579359968
128.440540043755
1.00000000000000e-05
1.06344744523320
0.808150229805543
0.159592408303701
0.164665559336556
0.999831579130400
0.0344884122835283
0.965377143315037
0.945521778718382
7.35142301953809e-05
0.00494596246784951
0.966585021372352
0.133257801390668
0.106255767286513
0.760144464209342
0
0
1
0
7.69000000000000
38
297
900
1.00000000000000e-07
2.30000000000000e-05
0
0
-67.7255288527780
4.73492579359968
128.440540043755
1.00000000000000e-05
1.06344744523320
0.808150229805543
0.159592408303701
0.164665559336556
0.999831579130400
0.0344884122835283
0.965377143315037
0.945521778718382
7.35142301953809e-05
0.00494596246784951
0.966585021372352
0.133257801390668
0.106255767286513
0.760144464209342
0
0
1
0
7.69000000000000
38
297
900
1.00000000000000e-07
2.30000000000000e-05
0
0
-67.7255288527780
4.73492579359968
128.440540043755
1.00000000000000e-05
1.06344744523320
0.808150229805543
0.159592408303701
0.164665559336556
0.999831579130400
0.0344884122835283
0.965377143315037
0.945521778718382
7.35142301953809e-05
0.00494596246784951
0.966585021372352
0.133257801390668
0.106255767286513
0.760144464209342
0
0
1
0
7.69000000000000
38
297
900
1.00000000000000e-07
2.30000000000000e-05
0
0
-67.7255288527780
4.73492579359968
128.440540043755
1.00000000000000e-05
1.06344744523320
0.808150229805543
0.159592408303701
0.164665559336556
0.999831579130400
0.0344884122835283
0.965377143315037
0.945521778718382
7.35142301953809e-05
0.00494596246784951
0.966585021372352
0.133257801390668
0.106255767286513
0.760144464209342
0
0
1
0
7.69000000000000
38
297
900
1.00000000000000e-07
2.30000000000000e-05
0
0
-67.7255288527780
4.73492579359968
128.440540043755
1.00000000000000e-05
1.06344744523320
0.808150229805543
0.159592408303701
0.164665559336556
0.999831579130400
0.0344884122835283
0.965377143315037
0.945521778718382
7.35142301953809e-05
0.00494596246784951
0.966585021372352
0.133257801390668
0.106255767286513
0.760144464209342
0
0
1
0
7.69000000000000
38
297
900
1.00000000000000e-07
2.30000000000000e-05
0
0
-67.7255288527780
4.73492579359968
128.440540043755
1.00000000000000e-05
1.06344744523320
0.808150229805543
0.159592408303701
0.164665559336556
0.999831579130400
0.0344884122835283
0.965377143315037
0.945521778718382
7.35142301953809e-05
0.00494596246784951
0.966585021372352
0.133257801390668
0.106255767286513
0.760144464209342
0
0
1
0
7.69000000000000
38
297
900
1.00000000000000e-07
2.30000000000000e-05
0
0
-67.7255288527780
4.73492579359968
128.440540043755
1.00000000000000e-05
1.06344744523320
0.808150229805543
0.159592408303701
0.164665559336556
0.999831579130400
0.0344884122835283
0.965377143315037
0.945521778718382
7.35142301953809e-05
0.00494596246784951
0.966585021372352
0.133257801390668
0.106255767286513
0.760144464209342
0
0
1
0
7.69000000000000
38
297
900
1.00000000000000e-07
2.30000000000000e-05
0
0
-67.7255288527780
4.73492579359968
128.440540043755
1.00000000000000e-05
1.06344744523320
0.808150229805543
0.159592408303701
0.164665559336556
0.999831579130400
0.0344884122835283
0.965377143315037
0.945521778718382
7.35142301953809e-05
0.00494596246784951
0.966585021372352
0.133257801390668
0.106255767286513
0.760144464209342
0
0
1
0
7.69000000000000
38
297
900
1.00000000000000e-07
2.30000000000000e-05
0
0
-67.7255288527780
4.73492579359968
128.440540043755
1.00000000000000e-05
1.06344744523320
0.808150229805543
0.159592408303701
0.164665559336556
0.999831579130400
0.0344884122835283
0.965377143315037
0.945521778718382
7.35142301953809e-05
0.00494596246784951
0.966585021372352
0.133257801390668
0.106255767286513
0.760144464209342
0
0
1
0
7.69000000000000
38
297
900
1.00000000000000e-07
2.30000000000000e-05
0
0
-67.7255288527780
4.73492579359968
128.440540043755
1.00000000000000e-05
1.06344744523320
0.808150229805543
0.159592408303701
0.164665559336556
0.999831579130400
0.0344884122835283
0.965377143315037
0.945521778718382
7.35142301953809e-05
0.00494596246784951
0.966585021372352
0.133257801390668
0.106255767286513
0.760144464209342
0
0
1
0
7.69000000000000
38
297
900
1.00000000000000e-07
2.30000000000000e-05
0
0
-67.7255288527780
4.73492579359968
128.440540043755
1.00000000000000e-05
1.06344744523320
0.808150229805543
0.159592408303701
0.164665559336556
0.999831579130400
0.0344884122835283
0.965377143315037
0.945521778718382
7.35142301953809e-05
0.00494596246784951
0.966585021372352
0.133257801390668
0.106255767286513
0.760144464209342
0
0
1
0
7.69000000000000
38
297
900
1.00000000000000e-07
2.30000000000000e-05
0
0
-67.7255288527780
4.73492579359968
128.440540043755
1.00000000000000e-05
1.06344744523320
0.808150229805543
0.159592408303701
0.164665559336556
0.999831579130400
0.0344884122835283
0.965377143315037
0.945521778718382
7.35142301953809e-05
0.00494596246784951
0.966585021372352
0.133257801390668
0.106255767286513
0.760144464209342
0
0
1
0
7.69000000000000
38
297
900
1.00000000000000e-07
2.30000000000000e-05
0
0
-67.7255288527780
4.73492579359968
128.440540043755
1.00000000000000e-05
1.06344744523320
0.808150229805543
0.159592408303701
0.164665559336556
0.999831579130400
0.0344884122835283
0.965377143315037
0.945521778718382
7.35142301953809e-05
0.00494596246784951
0.966585021372352
0.133257801390668
0.106255767286513
0.760144464209342
0
0
1
0
7.69000000000000
38
297
900
1.00000000000000e-07
2.30000000000000e-05
0
0
-67.7255288527780
4.73492579359968
128.440540043755
1.00000000000000e-05
1.06344744523320
0.808150229805543
0.159592408303701
0.164665559336556
0.999831579130400
0.0344884122835283
0.965377143315037
0.945521778718382
7.35142301953809e-05
0.00494596246784951
0.966585021372352
0.133257801390668
0.106255767286513
0.760144464209342
0
0
1
0
7.69000000000000
38
297
900
1.00000000000000e-07
2.30000000000000e-05
0
0
-67.7255288527780
4.73492579359968
128.440540043755
1.00000000000000e-05
1.06344744523320
0.808150229805543
0.159592408303701
0.164665559336556
0.999831579130400
0.0344884122835283
0.965377143315037
0.945521778718382
7.35142301953809e-05
0.00494596246784951
0.966585021372352
0.133257801390668
0.106255767286513
0.760144464209342
0
0
1
0
7.69000000000000
38
297
900
1.00000000000000e-07
2.30000000000000e-05
0
0
-67.7255288527780
4.73492579359968
128.440540043755
1.00000000000000e-05
1.06344744523320
0.808150229805543
0.159592408303701
0.164665559336556
0.999831579130400
0.0344884122835283
0.965377143315037
0.945521778718382
7.35142301953809e-05
0.00494596246784951
0.966585021372352
0.133257801390668
0.106255767286513
0.760144464209342
0
0
1
0
7.69000000000000
38
297
900
1.00000000000000e-07
2.30000000000000e-05
0
0
-67.7255288527780
4.73492579359968
128.440540043755
1.00000000000000e-05
1.06344744523320
0.808150229805543
0.159592408303701
0.164665559336556
0.999831579130400
0.0344884122835283
0.965377143315037
0.945521778718382
7.35142301953809e-05
0.00494596246784951
0.966585021372352
0.133257801390668
0.106255767286513
0.760144464209342
0
0
1
0
7.69000000000000
38
297
900
1.00000000000000e-07
2.30000000000000e-05
0
0
-67.7255288527780
4.73492579359968
128.440540043755
1.00000000000000e-05
1.06344744523320
0.808150229805543
0.159592408303701
0.164665559336556
0.999831579130400
0.0344884122835283
0.965377143315037
0.945521778718382
7.35142301953809e-05
0.00494596246784951
0.966585021372352
0.133257801390668
0.106255767286513
0.760144464209342
0
0
1
0
7.69000000000000
38
297
900
1.00000000000000e-07
2.30000000000000e-05
0
0
-67.7255288527780
4.73492579359968
128.440540043755
1.00000000000000e-05
1.06344744523320
0.808150229805543
0.159592408303701
0.164665559336556
0.999831579130400
0.0344884122835283
0.965377143315037
0.945521778718382
7.35142301953809e-05
0.00494596246784951
0.966585021372352
0.133257801390668
0.106255767286513
0.760144464209342
0
0
1
0
7.69000000000000
38
297
900
1.00000000000000e-07
2.30000000000000e-05
0
0
-67.7255288527780
4.73492579359968
128.440540043755
1.00000000000000e-05
1.06344744523320
0.808150229805543
0.159592408303701
0.164665559336556
0.999831579130400
0.0344884122835283
0.965377143315037
0.945521778718382
7.35142301953809e-05
0.00494596246784951
0.966585021372352
0.133257801390668
0.106255767286513
0.760144464209342
0
0
1
0
7.69000000000000
38
297
900
1.00000000000000e-07
2.30000000000000e-05
0
0
-67.7255288527780
4.73492579359968
128.440540043755
1.00000000000000e-05
1.06344744523320
0.808150229805543
0.159592408303701
0.164665559336556
0.999831579130400
0.0344884122835283
0.965377143315037
0.945521778718382
7.35142301953809e-05
0.00494596246784951
0.966585021372352
0.133257801390668
0.106255767286513
0.760144464209342
0
0
1
0
7.69000000000000
38
297
900
1.00000000000000e-07
2.30000000000000e-05
0
0
-67.7255288527780
4.73492579359968
128.440540043755
1.00000000000000e-05
1.06344744523320
0.808150229805543
0.159592408303701
0.164665559336556
0.999831579130400
0.0344884122835283
0.965377143315037
0.945521778718382
7.35142301953809e-05
0.00494596246784951
0.966585021372352
0.133257801390668
0.106255767286513
0.760144464209342
0
0
1
0
7.69000000000000
38
297
900
1.00000000000000e-07
2.30000000000000e-05
0
0
-67.7255288527780
4.73492579359968
128.440540043755
1.00000000000000e-05
1.06344744523320
0.808150229805543
0.159592408303701
0.164665559336556
0.999831579130400
0.0344884122835283
0.965377143315037
0.945521778718382
7.35142301953809e-05
0.00494596246784951
0.966585021372352
0.133257801390668
0.106255767286513
0.760144464209342
0
0
1
0
7.69000000000000
38
297
900
1.00000000000000e-07
2.30000000000000e-05
0
0
-67.7255288527780
4.73492579359968
128.440540043755
1.00000000000000e-05
1.06344744523320
0.808150229805543
0.159592408303701
0.164665559336556
0.999831579130400
0.0344884122835283
0.965377143315037
0.945521778718382
7.35142301953809e-05
0.00494596246784951
0.966585021372352
0.133257801390668
0.106255767286513
0.760144464209342
0
0
1
0
7.69000000000000
38
297
900
1.00000000000000e-07
2.30000000000000e-05
0
0
-67.7255288527780
4.73492579359968
128.440540043755
1.00000000000000e-05
1.06344744523320
0.808150229805543
0.159592408303701
0.164665559336556
0.999831579130400
0.0344884122835283
0.965377143315037
0.945521778718382
7.35142301953809e-05
0.00494596246784951
0.966585021372352
0.133257801390668
0.106255767286513
0.760144464209342
0
0
1
0
7.69000000000000
38
297
900
1.00000000000000e-07
2.30000000000000e-05
0
0
-67.7255288527780
4.73492579359968
128.440540043755
1.00000000000000e-05
1.06344744523320
0.808150229805543
0.159592408303701
0.164665559336556
0.999831579130400
0.0344884122835283
0.965377143315037
0.945521778718382
7.35142301953809e-05
0.00494596246784951
0.966585021372352
0.133257801390668
0.106255767286513
0.760144464209342
0
0
1
0
7.69000000000000
38
297
900
1.00000000000000e-07
2.30000000000000e-05
0
0
-67.7255288527780
4.73492579359968
128.440540043755
1.00000000000000e-05
1.06344744523320
0.808150229805543
0.159592408303701
0.164665559336556
0.999831579130400
0.0344884122835283
0.965377143315037
0.945521778718382
7.35142301953809e-05
0.00494596246784951
0.966585021372352
0.133257801390668
0.106255767286513
0.760144464209342
0
0
1
0
7.69000000000000
38
297
900
1.00000000000000e-07
2.30000000000000e-05
0
0
-67.7255288527780
4.73492579359968
128.440540043755
1.00000000000000e-05
1.06344744523320
0.808150229805543
0.159592408303701
0.164665559336556
0.999831579130400
0.0344884122835283
0.965377143315037
0.945521778718382
7.35142301953809e-05
0.00494596246784951
0.966585021372352
0.133257801390668
0.106255767286513
0.760144464209342
0
0
1
0
7.69000000000000
38
297
900
1.00000000000000e-07
2.30000000000000e-05
0
0
-67.7255288527780
4.73492579359968
128.440540043755
1.00000000000000e-05
1.06344744523320
0.808150229805543
0.159592408303701
0.164665559336556
0.999831579130400
0.0344884122835283
0.965377143315037
0.945521778718382
7.35142301953809e-05
0.00494596246784951
0.966585021372352
0.133257801390668
0.106255767286513
0.760144464209342
0
0
1
0
7.69000000000000
38
297
900
1.00000000000000e-07
2.30000000000000e-05
0
0
-67.7255288527780
4.73492579359968
128.440540043755
1.00000000000000e-05
1.06344744523320
0.808150229805543
0.159592408303701
0.164665559336556
0.999831579130400
0.0344884122835283
0.965377143315037
0.945521778718382
7.35142301953809e-05
0.00494596246784951
0.966585021372352
0.133257801390668
0.106255767286513
0.760144464209342
0
0
1
0
7.69000000000000
38
297
900
1.00000000000000e-07
2.30000000000000e-05
0
0
-67.7255288527780
4.73492579359968
128.440540043755
1.00000000000000e-05
1.06344744523320
0.808150229805543
0.159592408303701
0.164665559336556
0.999831579130400
0.0344884122835283
0.965377143315037
0.945521778718382
7.35142301953809e-05
0.00494596246784951
0.966585021372352
0.133257801390668
0.106255767286513
0.760144464209342
0
0
1
0
7.69000000000000
38
297
900
1.00000000000000e-07
2.30000000000000e-05
0
0
-67.7255288527780
4.73492579359968
128.440540043755
1.00000000000000e-05
1.06344744523320
0.808150229805543
0.159592408303701
0.164665559336556
0.999831579130400
0.0344884122835283
0.965377143315037
0.945521778718382
7.35142301953809e-05
0.00494596246784951
0.966585021372352
0.133257801390668
0.106255767286513
0.760144464209342
0
0
1
0
7.69000000000000
38
297
900
1.00000000000000e-07
2.30000000000000e-05
0
0
-67.7255288527780
4.73492579359968
128.440540043755
1.00000000000000e-05
1.06344744523320
0.808150229805543
0.159592408303701
0.164665559336556
0.999831579130400
0.0344884122835283
0.965377143315037
0.945521778718382
7.35142301953809e-05
0.00494596246784951
0.966585021372352
0.133257801390668
0.106255767286513
0.760144464209342
0
0
1
0
7.69000000000000
38
297
900
1.00000000000000e-07
2.30000000000000e-05
0
0
-67.7255288527780
4.73492579359968
128.440540043755
1.00000000000000e-05
1.06344744523320
0.808150229805543
0.159592408303701
0.164665559336556
0.999831579130400
0.0344884122835283
0.965377143315037
0.945521778718382
7.35142301953809e-05
0.00494596246784951
0.966585021372352
0.133257801390668
0.106255767286513
0.760144464209342
0
0
1
0
7.69000000000000
38
297
900
1.00000000000000e-07
2.30000000000000e-05
0
0
-67.7255288527780
4.73492579359968
128.440540043755
1.00000000000000e-05
1.06344744523320
0.808150229805543
0.159592408303701
0.164665559336556
0.999831579130400
0.0344884122835283
0.965377143315037
0.945521778718382
7.35142301953809e-05
0.00494596246784951
0.966585021372352
0.133257801390668
0.106255767286513
0.760144464209342
0
0
1
0
7.69000000000000
38
297
900
1.00000000000000e-07
2.30000000000000e-05
0
0
-67.7255288527780
4.73492579359968
128.440540043755
1.00000000000000e-05
1.06344744523320
0.808150229805543
0.159592408303701
0.164665559336556
0.999831579130400
0.0344884122835283
0.965377143315037
0.945521778718382
7.35142301953809e-05
0.00494596246784951
0.966585021372352
0.133257801390668
0.106255767286513
0.760144464209342
0
0
1
0
7.69000000000000
38
297
900
1.00000000000000e-07
2.30000000000000e-05
0
0
-67.7255288527780
4.73492579359968
128.440540043755
1.00000000000000e-05
1.06344744523320
0.808150229805543
0.159592408303701
0.164665559336556
0.999831579130400
0.0344884122835283
0.965377143315037
0.945521778718382
7.35142301953809e-05
0.00494596246784951
0.966585021372352
0.133257801390668
0.106255767286513
0.760144464209342
0
0
1
0
7.69000000000000
38
297
900
1.00000000000000e-07
2.30000000000000e-05
0
0
-67.7255288527780
4.73492579359968
128.440540043755
1.00000000000000e-05
1.06344744523320
0.808150229805543
0.159592408303701
0.164665559336556
0.999831579130400
0.0344884122835283
0.965377143315037
0.945521778718382
7.35142301953809e-05
0.00494596246784951
0.966585021372352
0.133257801390668
0.106255767286513
0.760144464209342
0
0
1
0
7.69000000000000
38
297
900
1.00000000000000e-07
2.30000000000000e-05
0
0
-67.7255288527780
4.73492579359968
128.440540043755
1.00000000000000e-05
1.06344744523320
0.808150229805543
0.159592408303701
0.164665559336556
0.999831579130400
0.0344884122835283
0.965377143315037
0.945521778718382
7.35142301953809e-05
0.00494596246784951
0.966585021372352
0.133257801390668
0.106255767286513
0.760144464209342
0
0
1
0
7.69000000000000
38
297
900
1.00000000000000e-07
2.30000000000000e-05
0
0
-67.7255288527780
4.73492579359968
128.440540043755
1.00000000000000e-05
1.06344744523320
0.808150229805543
0.159592408303701
0.164665559336556
0.999831579130400
0.0344884122835283
0.965377143315037
0.945521778718382
7.35142301953809e-05
0.00494596246784951
0.966585021372352
0.133257801390668
0.106255767286513
0.760144464209342
0
0
1
0
7.69000000000000
38
297
900
1.00000000000000e-07
2.30000000000000e-05
0
0
-67.7255288527780
4.73492579359968
128.440540043755
1.00000000000000e-05
1.06344744523320
0.808150229805543
0.159592408303701
0.164665559336556
0.999831579130400
0.0344884122835283
0.965377143315037
0.945521778718382
7.35142301953809e-05
0.00494596246784951
0.966585021372352
0.133257801390668
0.106255767286513
0.760144464209342
0
0
1
0
7.69000000000000
38
297
900
1.00000000000000e-07
2.30000000000000e-05
0
0
-67.7255288527780
4.73492579359968
128.440540043755
1.00000000000000e-05
1.06344744523320
0.808150229805543
0.159592408303701
0.164665559336556
0.999831579130400
0.0344884122835283
0.965377143315037
0.945521778718382
7.35142301953809e-05
0.00494596246784951
0.966585021372352
0.133257801390668
0.106255767286513
0.760144464209342
0
0
1
0
7.69000000000000
38
297
900
1.00000000000000e-07
2.30000000000000e-05
0
0
-67.7255288527780
4.73492579359968
128.440540043755
1.00000000000000e-05
1.06344744523320
0.808150229805543
0.159592408303701
0.164665559336556
0.999831579130400
0.0344884122835283
0.965377143315037
0.945521778718382
7.35142301953809e-05
0.00494596246784951
0.966585021372352
0.133257801390668
0.106255767286513
0.760144464209342
0
0
1
0
7.69000000000000
38
297
900
1.00000000000000e-07
2.30000000000000e-05
0
0
-67.7255288527780
4.73492579359968
128.440540043755
1.00000000000000e-05
1.06344744523320
0.808150229805543
0.159592408303701
0.164665559336556
0.999831579130400
0.0344884122835283
0.965377143315037
0.945521778718382
7.35142301953809e-05
0.00494596246784951
0.966585021372352
0.133257801390668
0.106255767286513
0.760144464209342
0
0
1
0
7.69000000000000
38
297
900
1.00000000000000e-07
2.30000000000000e-05
0
0
-67.7255288527780
4.73492579359968
128.440540043755
1.00000000000000e-05
1.06344744523320
0.808150229805543
0.159592408303701
0.164665559336556
0.999831579130400
0.0344884122835283
0.965377143315037
0.945521778718382
7.35142301953809e-05
0.00494596246784951
0.966585021372352
0.133257801390668
0.106255767286513
0.760144464209342
0
0
1
0
7.69000000000000
38
297
900
1.00000000000000e-07
2.30000000000000e-05
0
0
-67.7255288527780
4.73492579359968
128.440540043755
1.00000000000000e-05
1.06344744523320
0.808150229805543
0.159592408303701
0.164665559336556
0.999831579130400
0.0344884122835283
0.965377143315037
0.945521778718382
7.35142301953809e-05
0.00494596246784951
0.966585021372352
0.133257801390668
0.106255767286513
0.760144464209342
0
0
1
0
7.69000000000000
38
297
900
1.00000000000000e-07
2.30000000000000e-05
0
0
-67.7255288527780
4.73492579359968
128.440540043755
1.00000000000000e-05
1.06344744523320
0.808150229805543
0.159592408303701
0.164665559336556
0.999831579130400
0.0344884122835283
0.965377143315037
0.945521778718382
7.35142301953809e-05
0.00494596246784951
0.966585021372352
0.133257801390668
0.106255767286513
0.760144464209342
0
0
1
0
7.69000000000000
38
297
900
1.00000000000000e-07
2.30000000000000e-05
0
0
-67.7255288527780
4.73492579359968
128.440540043755
1.00000000000000e-05
1.06344744523320
0.808150229805543
0.159592408303701
0.164665559336556
0.999831579130400
0.0344884122835283
0.965377143315037
0.945521778718382
7.35142301953809e-05
0.00494596246784951
0.966585021372352
0.133257801390668
0.106255767286513
0.760144464209342
0
0
1
0
7.69000000000000
38
297
900
1.00000000000000e-07
2.30000000000000e-05
0
0
-67.7255288527780
4.73492579359968
128.440540043755
1.00000000000000e-05
1.06344744523320
0.808150229805543
0.159592408303701
0.164665559336556
0.999831579130400
0.0344884122835283
0.965377143315037
0.945521778718382
7.35142301953809e-05
0.00494596246784951
0.966585021372352
0.133257801390668
0.106255767286513
0.760144464209342
0
0
1
0
7.69000000000000
38
297
900
1.00000000000000e-07
2.30000000000000e-05
0
0
-67.7255288527780
4.73492579359968
128.440540043755
1.00000000000000e-05
1.06344744523320
0.808150229805543
0.159592408303701
0.164665559336556
0.999831579130400
0.0344884122835283
0.965377143315037
0.945521778718382
7.35142301953809e-05
0.00494596246784951
0.966585021372352
0.133257801390668
0.106255767286513
0.760144464209342
0
0
1
0
7.69000000000000
38
297
900
1.00000000000000e-07
2.30000000000000e-05
0
0
-67.7255288527780
4.73492579359968
128.440540043755
1.00000000000000e-05
1.06344744523320
0.808150229805543
0.159592408303701
0.164665559336556
0.999831579130400
0.0344884122835283
0.965377143315037
0.945521778718382
7.35142301953809e-05
0.00494596246784951
0.966585021372352
0.133257801390668
0.106255767286513
0.760144464209342
0
0
1
0
7.69000000000000
38
297
900
1.00000000000000e-07
2.30000000000000e-05
0
0
-67.7255288527780
4.73492579359968
128.440540043755
1.00000000000000e-05
1.06344744523320
0.808150229805543
0.159592408303701
0.164665559336556
0.999831579130400
0.0344884122835283
0.965377143315037
0.945521778718382
7.35142301953809e-05
0.00494596246784951
0.966585021372352
0.133257801390668
0.106255767286513
0.760144464209342
0
0
1
0
7.69000000000000
38
297
900
1.00000000000000e-07
2.30000000000000e-05
0
0
-67.7255288527780
4.73492579359968
128.440540043755
1.00000000000000e-05
1.06344744523320
0.808150229805543
0.159592408303701
0.164665559336556
0.999831579130400
0.0344884122835283
0.965377143315037
0.945521778718382
7.35142301953809e-05
0.00494596246784951
0.966585021372352
0.133257801390668
0.106255767286513
0.760144464209342
0
0
1
0
7.69000000000000
38
297
900
1.00000000000000e-07
2.30000000000000e-05
0
0
-67.7255288527780
4.73492579359968
128.440540043755
1.00000000000000e-05
1.06344744523320
0.808150229805543
0.159592408303701
0.164665559336556
0.999831579130400
0.0344884122835283
0.965377143315037
0.945521778718382
7.35142301953809e-05
0.00494596246784951
0.966585021372352
0.133257801390668
0.106255767286513
0.760144464209342
0
0
1
0
7.69000000000000
38
297
900
1.00000000000000e-07
2.30000000000000e-05
0
0
-67.7255288527780
4.73492579359968
128.440540043755
1.00000000000000e-05
1.06344744523320
0.808150229805543
0.159592408303701
0.164665559336556
0.999831579130400
0.0344884122835283
0.965377143315037
0.945521778718382
7.35142301953809e-05
0.00494596246784951
0.966585021372352
0.133257801390668
0.106255767286513
0.760144464209342
0
0
1
0
7.69000000000000
38
297
900
1.00000000000000e-07
2.30000000000000e-05
0
0
-67.7255288527780
4.73492579359968
128.440540043755
1.00000000000000e-05
1.06344744523320
0.808150229805543
0.159592408303701
0.164665559336556
0.999831579130400
0.0344884122835283
0.965377143315037
0.945521778718382
7.35142301953809e-05
0.00494596246784951
0.966585021372352
0.133257801390668
0.106255767286513
0.760144464209342
0
0
1
0
7.69000000000000
38
297
900
1.00000000000000e-07
2.30000000000000e-05
0
0
-67.7255288527780
4.73492579359968
128.440540043755
1.00000000000000e-05
1.06344744523320
0.808150229805543
0.159592408303701
0.164665559336556
0.999831579130400
0.0344884122835283
0.965377143315037
0.945521778718382
7.35142301953809e-05
0.00494596246784951
0.966585021372352
0.133257801390668
0.106255767286513
0.760144464209342
0
0
1
0
7.69000000000000
38
297
900
1.00000000000000e-07
2.30000000000000e-05
0
0
-67.7255288527780
4.73492579359968
128.440540043755
1.00000000000000e-05
1.06344744523320
0.808150229805543
0.159592408303701
0.164665559336556
0.999831579130400
0.0344884122835283
0.965377143315037
0.945521778718382
7.35142301953809e-05
0.00494596246784951
0.966585021372352
0.133257801390668
0.106255767286513
0.760144464209342
0
0
1
0
7.69000000000000
38
297
900
1.00000000000000e-07
2.30000000000000e-05
0
0
-67.7255288527780
4.73492579359968
128.440540043755
1.00000000000000e-05
1.06344744523320
0.808150229805543
0.159592408303701
0.164665559336556
0.999831579130400
0.0344884122835283
0.965377143315037
0.945521778718382
7.35142301953809e-05
0.00494596246784951
0.966585021372352
0.133257801390668
0.106255767286513
0.760144464209342
0
0
1
0
7.69000000000000
38
297
900
1.00000000000000e-07
2.30000000000000e-05
0
0
-67.7255288527780
4.73492579359968
128.440540043755
1.00000000000000e-05
1.06344744523320
0.808150229805543
0.159592408303701
0.164665559336556
0.999831579130400
0.0344884122835283
0.965377143315037
0.945521778718382
7.35142301953809e-05
0.00494596246784951
0.966585021372352
0.133257801390668
0.106255767286513
0.760144464209342
0
0
1
0
7.69000000000000
38
297
900
1.00000000000000e-07
2.30000000000000e-05
0
0
-67.7255288527780
4.73492579359968
128.440540043755
1.00000000000000e-05
1.06344744523320
0.808150229805543
0.159592408303701
0.164665559336556
0.999831579130400
0.0344884122835283
0.965377143315037
0.945521778718382
7.35142301953809e-05
0.00494596246784951
0.966585021372352
0.133257801390668
0.106255767286513
0.760144464209342
0
0
1
0
7.69000000000000
38
297
900
1.00000000000000e-07
2.30000000000000e-05
0
0
-67.7255288527780
4.73492579359968
128.440540043755
1.00000000000000e-05
1.06344744523320
0.808150229805543
0.159592408303701
0.164665559336556
0.999831579130400
0.0344884122835283
0.965377143315037
0.945521778718382
7.35142301953809e-05
0.00494596246784951
0.966585021372352
0.133257801390668
0.106255767286513
0.760144464209342
0
0
1
0
7.69000000000000
38
297
900
1.00000000000000e-07
2.30000000000000e-05
0
0
-67.7255288527780
4.73492579359968
128.440540043755
1.00000000000000e-05
1.06344744523320
0.808150229805543
0.159592408303701
0.164665559336556
0.999831579130400
0.0344884122835283
0.965377143315037
0.945521778718382
7.35142301953809e-05
0.00494596246784951
0.966585021372352
0.133257801390668
0.106255767286513
0.760144464209342
0
0
1
0
7.69000000000000
38
297
900
1.00000000000000e-07
2.30000000000000e-05
0
0
-67.7255288527780
4.73492579359968
128.440540043755
1.00000000000000e-05
1.06344744523320
0.808150229805543
0.159592408303701
0.164665559336556
0.999831579130400
0.0344884122835283
0.965377143315037
0.945521778718382
7.35142301953809e-05
0.00494596246784951
0.966585021372352
0.133257801390668
0.106255767286513
0.760144464209342
0
0
1
0
7.69000000000000
38
297
900
1.00000000000000e-07
2.30000000000000e-05
0
0
-67.7255288527780
4.73492579359968
128.440540043755
1.00000000000000e-05
1.06344744523320
0.808150229805543
0.159592408303701
0.164665559336556
0.999831579130400
0.0344884122835283
0.965377143315037
0.945521778718382
7.35142301953809e-05
0.00494596246784951
0.966585021372352
0.133257801390668
0.106255767286513
0.760144464209342
0
0
1
0
7.69000000000000
38
297
900
1.00000000000000e-07
2.30000000000000e-05
0
0
-67.7255288527780
4.73492579359968
128.440540043755
1.00000000000000e-05
1.06344744523320
0.808150229805543
0.159592408303701
0.164665559336556
0.999831579130400
0.0344884122835283
0.965377143315037
0.945521778718382
7.35142301953809e-05
0.00494596246784951
0.966585021372352
0.133257801390668
0.106255767286513
0.760144464209342
0
0
1
0
7.69000000000000
38
297
900
1.00000000000000e-07
2.30000000000000e-05
0
0
-67.7255288527780
4.73492579359968
128.440540043755
1.00000000000000e-05
1.06344744523320
0.808150229805543
0.159592408303701
0.164665559336556
0.999831579130400
0.0344884122835283
0.965377143315037
0.945521778718382
7.35142301953809e-05
0.00494596246784951
0.966585021372352
0.133257801390668
0.106255767286513
0.760144464209342
0
0
1
0
7.69000000000000
38
297
900
1.00000000000000e-07
2.30000000000000e-05
0
0
-67.7255288527780
4.73492579359968
128.440540043755
1.00000000000000e-05
1.06344744523320
0.808150229805543
0.159592408303701
0.164665559336556
0.999831579130400
0.0344884122835283
0.965377143315037
0.945521778718382
7.35142301953809e-05
0.00494596246784951
0.966585021372352
0.133257801390668
0.106255767286513
0.760144464209342
0
0
1
0
7.69000000000000
38
297
900
1.00000000000000e-07
2.30000000000000e-05
0
0
-67.7255288527780
4.73492579359968
128.440540043755
1.00000000000000e-05
1.06344744523320
0.808150229805543
0.159592408303701
0.164665559336556
0.999831579130400
0.0344884122835283
0.965377143315037
0.945521778718382
7.35142301953809e-05
0.00494596246784951
0.966585021372352
0.133257801390668
0.106255767286513
0.760144464209342
0
0
1
0
7.69000000000000
38
297
900
1.00000000000000e-07
2.30000000000000e-05
0
0
-67.7255288527780
4.73492579359968
128.440540043755
1.00000000000000e-05
1.06344744523320
0.808150229805543
0.159592408303701
0.164665559336556
0.999831579130400
0.0344884122835283
0.965377143315037
0.945521778718382
7.35142301953809e-05
0.00494596246784951
0.966585021372352
0.133257801390668
0.106255767286513
0.760144464209342
0
0
1
0
7.69000000000000
38
297
900
1.00000000000000e-07
2.30000000000000e-05
0
0
-67.7255288527780
4.73492579359968
128.440540043755
1.00000000000000e-05
1.06344744523320
0.808150229805543
0.159592408303701
0.164665559336556
0.999831579130400
0.0344884122835283
0.965377143315037
0.945521778718382
7.35142301953809e-05
0.00494596246784951
0.966585021372352
0.133257801390668
0.106255767286513
0.760144464209342
0
0
1
0
7.69000000000000
38
297
900
1.00000000000000e-07
2.30000000000000e-05
0
0
-67.7255288527780
4.73492579359968
128.440540043755
1.00000000000000e-05
1.06344744523320
0.808150229805543
0.159592408303701
0.164665559336556
0.999831579130400
0.0344884122835283
0.965377143315037
0.945521778718382
7.35142301953809e-05
0.00494596246784951
0.966585021372352
0.133257801390668
0.106255767286513
0.760144464209342
0
0
1
0
7.69000000000000
38
297
900
1.00000000000000e-07
2.30000000000000e-05
0
0
-67.7255288527780
4.73492579359968
128.440540043755
1.00000000000000e-05
1.06344744523320
0.808150229805543
0.159592408303701
0.164665559336556
0.999831579130400
0.0344884122835283
0.965377143315037
0.945521778718382
7.35142301953809e-05
0.00494596246784951
0.966585021372352
0.133257801390668
0.106255767286513
0.760144464209342
0
0
1
0
7.69000000000000
38
297
900
1.00000000000000e-07
2.30000000000000e-05
0
0
-67.7255288527780
4.73492579359968
128.440540043755
1.00000000000000e-05
1.06344744523320
0.808150229805543
0.159592408303701
0.164665559336556
0.999831579130400
0.0344884122835283
0.965377143315037
0.945521778718382
7.35142301953809e-05
0.00494596246784951
0.966585021372352
0.133257801390668
0.106255767286513
0.760144464209342
0
0
1
0
7.69000000000000
38
297
900
1.00000000000000e-07
2.30000000000000e-05
0
0
-67.7255288527780
4.73492579359968
128.440540043755
1.00000000000000e-05
1.06344744523320
0.808150229805543
0.159592408303701
0.164665559336556
0.999831579130400
0.0344884122835283
0.965377143315037
0.945521778718382
7.35142301953809e-05
0.00494596246784951
0.966585021372352
0.133257801390668
0.106255767286513
0.760144464209342
0
0
1
0
7.69000000000000
38
297
900
1.00000000000000e-07
2.30000000000000e-05
0
0
-67.7255288527780
4.73492579359968
128.440540043755
1.00000000000000e-05
1.06344744523320
0.808150229805543
0.159592408303701
0.164665559336556
0.999831579130400
0.0344884122835283
0.965377143315037
0.945521778718382
7.35142301953809e-05
0.00494596246784951
0.966585021372352
0.133257801390668
0.106255767286513
0.760144464209342
0
0
1
0
7.69000000000000
38
297
900
1.00000000000000e-07
2.30000000000000e-05
0
0
-67.7255288527780
4.73492579359968
128.440540043755
1.00000000000000e-05
1.06344744523320
0.808150229805543
0.159592408303701
0.164665559336556
0.999831579130400
0.0344884122835283
0.965377143315037
0.945521778718382
7.35142301953809e-05
0.00494596246784951
0.966585021372352
0.133257801390668
0.106255767286513
0.760144464209342
0
0
1
0
7.69000000000000
38
297
900
1.00000000000000e-07
2.30000000000000e-05
0
0
-67.7255288527780
4.73492579359968
128.440540043755
1.00000000000000e-05
1.06344744523320
0.808150229805543
0.159592408303701
0.164665559336556
0.999831579130400
0.0344884122835283
0.965377143315037
0.945521778718382
7.35142301953809e-05
0.00494596246784951
0.966585021372352
0.133257801390668
0.106255767286513
0.760144464209342
0
0
1
0
7.69000000000000
38
297
900
1.00000000000000e-07
2.30000000000000e-05
0
0
-67.7255288527780
4.73492579359968
128.440540043755
1.00000000000000e-05
1.06344744523320
0.808150229805543
0.159592408303701
0.164665559336556
0.999831579130400
0.0344884122835283
0.965377143315037
0.945521778718382
7.35142301953809e-05
0.00494596246784951
0.966585021372352
0.133257801390668
0.106255767286513
0.760144464209342
0
0
1
0
7.69000000000000
38
297
900
1.00000000000000e-07
2.30000000000000e-05
0
0
-67.7255288527780
4.73492579359968
128.440540043755
1.00000000000000e-05
1.06344744523320
0.808150229805543
0.159592408303701
0.164665559336556
0.999831579130400
0.0344884122835283
0.965377143315037
0.945521778718382
7.35142301953809e-05
0.00494596246784951
0.966585021372352
0.133257801390668
0.106255767286513
0.760144464209342
0
0
1
0
7.69000000000000
38
297
900
1.00000000000000e-07
2.30000000000000e-05
0
0
-67.7255288527780
4.73492579359968
128.440540043755
1.00000000000000e-05
1.06344744523320
0.808150229805543
0.159592408303701
0.164665559336556
0.999831579130400
0.0344884122835283
0.965377143315037
0.945521778718382
7.35142301953809e-05
0.00494596246784951
0.966585021372352
0.133257801390668
0.106255767286513
0.760144464209342
0
0
1
0
7.69000000000000
38
297
900
1.00000000000000e-07
2.30000000000000e-05
0
0
-67.7255288527780
4.73492579359968
128.440540043755
1.00000000000000e-05
1.06344744523320
0.808150229805543
0.159592408303701
0.164665559336556
0.999831579130400
0.0344884122835283
0.965377143315037
0.945521778718382
7.35142301953809e-05
0.00494596246784951
0.966585021372352
0.133257801390668
0.106255767286513
0.760144464209342
0
0
1
0
7.69000000000000
38
297
900
1.00000000000000e-07
2.30000000000000e-05
0
0
-67.7255288527780
4.73492579359968
128.440540043755
1.00000000000000e-05
1.06344744523320
0.808150229805543
0.159592408303701
0.164665559336556
0.999831579130400
0.0344884122835283
0.965377143315037
0.945521778718382
7.35142301953809e-05
0.00494596246784951
0.966585021372352
0.133257801390668
0.106255767286513
0.760144464209342
0
0
1
0
7.69000000000000
38
297
900
1.00000000000000e-07
2.30000000000000e-05
0
0
-67.7255288527780
4.73492579359968
128.440540043755
1.00000000000000e-05
1.06344744523320
0.808150229805543
0.159592408303701
0.164665559336556
0.999831579130400
0.0344884122835283
0.965377143315037
0.945521778718382
7.35142301953809e-05
0.00494596246784951
0.966585021372352
0.133257801390668
0.106255767286513
0.760144464209342
0
0
1
0
7.69000000000000
38
297
900
1.00000000000000e-07
2.30000000000000e-05
0
0
-67.7255288527780
4.73492579359968
128.440540043755
1.00000000000000e-05
1.06344744523320
0.808150229805543
0.159592408303701
0.164665559336556
0.999831579130400
0.0344884122835283
0.965377143315037
0.945521778718382
7.35142301953809e-05
0.00494596246784951
0.966585021372352
0.133257801390668
0.106255767286513
0.760144464209342
0
0
1
0
7.69000000000000
38
297
900
1.00000000000000e-07
2.30000000000000e-05
0
0
-67.7255288527780
4.73492579359968
128.440540043755
1.00000000000000e-05
1.06344744523320
0.808150229805543
0.159592408303701
0.164665559336556
0.999831579130400
0.0344884122835283
0.965377143315037
0.945521778718382
7.35142301953809e-05
0.00494596246784951
0.966585021372352
0.133257801390668
0.106255767286513
0.760144464209342
0
0
1
0
7.69000000000000
38
297
900
1.00000000000000e-07
2.30000000000000e-05
0
0
-67.7255288527780
4.73492579359968
128.440540043755
1.00000000000000e-05
1.06344744523320
0.808150229805543
0.159592408303701
0.164665559336556
0.999831579130400
0.0344884122835283
0.965377143315037
0.945521778718382
7.35142301953809e-05
0.00494596246784951
0.966585021372352
0.133257801390668
0.106255767286513
0.760144464209342
0
0
1
0
7.69000000000000
38
297
900
1.00000000000000e-07
2.30000000000000e-05
0
0
-67.7255288527780
4.73492579359968
128.440540043755
1.00000000000000e-05
1.06344744523320
0.808150229805543
0.159592408303701
0.164665559336556
0.999831579130400
0.0344884122835283
0.965377143315037
0.945521778718382
7.35142301953809e-05
0.00494596246784951
0.966585021372352
0.133257801390668
0.106255767286513
0.760144464209342
0
0
1
0
7.69000000000000
38
297
900
1.00000000000000e-07
2.30000000000000e-05
0
0
-67.7255288527780
4.73492579359968
128.440540043755
1.00000000000000e-05
1.06344744523320
0.808150229805543
0.159592408303701
0.164665559336556
0.999831579130400
0.0344884122835283
0.965377143315037
0.945521778718382
7.35142301953809e-05
0.00494596246784951
0.966585021372352
0.133257801390668
0.106255767286513
0.760144464209342
0
0
1
0
7.69000000000000
38
297
900
1.00000000000000e-07
2.30000000000000e-05
0
0
-67.7255288527780
4.73492579359968
128.440540043755
1.00000000000000e-05
1.06344744523320
0.808150229805543
0.159592408303701
0.164665559336556
0.999831579130400
0.0344884122835283
0.965377143315037
0.945521778718382
7.35142301953809e-05
0.00494596246784951
0.966585021372352
0.133257801390668
0.106255767286513
0.760144464209342
0
0
1
0
7.69000000000000
38
297
900
1.00000000000000e-07
2.30000000000000e-05
0
0
-67.7255288527780
4.73492579359968
128.440540043755
1.00000000000000e-05
1.06344744523320
0.808150229805543
0.159592408303701
0.164665559336556
0.999831579130400
0.0344884122835283
0.965377143315037
0.945521778718382
7.35142301953809e-05
0.00494596246784951
0.966585021372352
0.133257801390668
0.106255767286513
0.760144464209342
0
0
1
0
7.69000000000000
38
297
900
1.00000000000000e-07
2.30000000000000e-05
0
0
-67.7255288527780
4.73492579359968
128.440540043755
1.00000000000000e-05
1.06344744523320
0.808150229805543
0.159592408303701
0.164665559336556
0.999831579130400
0.0344884122835283
0.965377143315037
0.945521778718382
7.35142301953809e-05
0.00494596246784951
0.966585021372352
0.133257801390668
0.106255767286513
0.760144464209342
0
0
1
0
7.69000000000000
38
297
900
1.00000000000000e-07
2.30000000000000e-05
0
0
-67.7255288527780
4.73492579359968
128.440540043755
1.00000000000000e-05
1.06344744523320
0.808150229805543
0.159592408303701
0.164665559336556
0.999831579130400
0.0344884122835283
0.965377143315037
0.945521778718382
7.35142301953809e-05
0.00494596246784951
0.966585021372352
0.133257801390668
0.106255767286513
0.760144464209342
0
0
1
0
7.69000000000000
38
297
900
1.00000000000000e-07
2.30000000000000e-05
0
0
-67.7255288527780
4.73492579359968
128.440540043755
1.00000000000000e-05
1.06344744523320
0.808150229805543
0.159592408303701
0.164665559336556
0.999831579130400
0.0344884122835283
0.965377143315037
0.945521778718382
7.35142301953809e-05
0.00494596246784951
0.966585021372352
0.133257801390668
0.106255767286513
0.760144464209342
0
0
1
0
7.69000000000000
38
297
900
1.00000000000000e-07
2.30000000000000e-05
0
0
-67.7255288527780
4.73492579359968
128.440540043755
1.00000000000000e-05
1.06344744523320
0.808150229805543
0.159592408303701
0.164665559336556
0.999831579130400
0.0344884122835283
0.965377143315037
0.945521778718382
7.35142301953809e-05
0.00494596246784951
0.966585021372352
0.133257801390668
0.106255767286513
0.760144464209342
0
0
1
0
7.69000000000000
38
297
900
1.00000000000000e-07
2.30000000000000e-05
0
0
-67.7255288527780
4.73492579359968
128.440540043755
1.00000000000000e-05
1.06344744523320
0.808150229805543
0.159592408303701
0.164665559336556
0.999831579130400
0.0344884122835283
0.965377143315037
0.945521778718382
7.35142301953809e-05
0.00494596246784951
0.966585021372352
0.133257801390668
0.106255767286513
0.760144464209342
0
0
1
0
7.69000000000000
38
297
900
1.00000000000000e-07
2.30000000000000e-05
0
0
-67.7255288527780
4.73492579359968
128.440540043755
1.00000000000000e-05
1.06344744523320
0.808150229805543
0.159592408303701
0.164665559336556
0.999831579130400
0.0344884122835283
0.965377143315037
0.945521778718382
7.35142301953809e-05
0.00494596246784951
0.966585021372352
0.133257801390668
0.106255767286513
0.760144464209342
0
0
1
0
7.69000000000000
38
297
900
1.00000000000000e-07
2.30000000000000e-05
0
0
-67.7255288527780
4.73492579359968
128.440540043755
1.00000000000000e-05
1.06344744523320
0.808150229805543
0.159592408303701
0.164665559336556
0.999831579130400
0.0344884122835283
0.965377143315037
0.945521778718382
7.35142301953809e-05
0.00494596246784951
0.966585021372352
0.133257801390668
0.106255767286513
0.760144464209342
0
0
1
0
7.69000000000000
38
297
900
1.00000000000000e-07
2.30000000000000e-05
0
0
-67.7255288527780
4.73492579359968
128.440540043755
1.00000000000000e-05
1.06344744523320
0.808150229805543
0.159592408303701
0.164665559336556
0.999831579130400
0.0344884122835283
0.965377143315037
0.945521778718382
7.35142301953809e-05
0.00494596246784951
0.966585021372352
0.133257801390668
0.106255767286513
0.760144464209342
0
0
1
0
7.69000000000000
38
297
900
1.00000000000000e-07
2.30000000000000e-05
0
0
-67.7255288527780
4.73492579359968
128.440540043755
1.00000000000000e-05
1.06344744523320
0.808150229805543
0.159592408303701
0.164665559336556
0.999831579130400
0.0344884122835283
0.965377143315037
0.945521778718382
7.35142301953809e-05
0.00494596246784951
0.966585021372352
0.133257801390668
0.106255767286513
0.760144464209342
0
0
1
0
7.69000000000000
38
297
900
1.00000000000000e-07
2.30000000000000e-05
0
0
-67.7255288527780
4.73492579359968
128.440540043755
1.00000000000000e-05
1.06344744523320
0.808150229805543
0.159592408303701
0.164665559336556
0.999831579130400
0.0344884122835283
0.965377143315037
0.945521778718382
7.35142301953809e-05
0.00494596246784951
0.966585021372352
0.133257801390668
0.106255767286513
0.760144464209342
0
0
1
0
7.69000000000000
38
297
900
1.00000000000000e-07
2.30000000000000e-05
0
0
-67.7255288527780
4.73492579359968
128.440540043755
1.00000000000000e-05
1.06344744523320
0.808150229805543
0.159592408303701
0.164665559336556
0.999831579130400
0.0344884122835283
0.965377143315037
0.945521778718382
7.35142301953809e-05
0.00494596246784951
0.966585021372352
0.133257801390668
0.106255767286513
0.760144464209342
0
0
1
0
7.69000000000000
38
297
900
1.00000000000000e-07
2.30000000000000e-05
0
0
-67.7255288527780
4.73492579359968
128.440540043755
1.00000000000000e-05
1.06344744523320
0.808150229805543
0.159592408303701
0.164665559336556
0.999831579130400
0.0344884122835283
0.965377143315037
0.945521778718382
7.35142301953809e-05
0.00494596246784951
0.966585021372352
0.133257801390668
0.106255767286513
0.760144464209342
0
0
1
0
7.69000000000000
38
297
900
1.00000000000000e-07
2.30000000000000e-05
0
0
-67.7255288527780
4.73492579359968
128.440540043755
1.00000000000000e-05
1.06344744523320
0.808150229805543
0.159592408303701
0.164665559336556
0.999831579130400
0.0344884122835283
0.965377143315037
0.945521778718382
7.35142301953809e-05
0.00494596246784951
0.966585021372352
0.133257801390668
0.106255767286513
0.760144464209342
0
0
1
0
7.69000000000000
38
297
900
1.00000000000000e-07
2.30000000000000e-05
0
0
-67.7255288527780
4.73492579359968
128.440540043755
1.00000000000000e-05
1.06344744523320
0.808150229805543
0.159592408303701
0.164665559336556
0.999831579130400
0.0344884122835283
0.965377143315037
0.945521778718382
7.35142301953809e-05
0.00494596246784951
0.966585021372352
0.133257801390668
0.106255767286513
0.760144464209342
0
0
1
0
7.69000000000000
38
297
900
1.00000000000000e-07
2.30000000000000e-05
0
0
-67.7255288527780
4.73492579359968
128.440540043755
1.00000000000000e-05
1.06344744523320
0.808150229805543
0.159592408303701
0.164665559336556
0.999831579130400
0.0344884122835283
0.965377143315037
0.945521778718382
7.35142301953809e-05
0.00494596246784951
0.966585021372352
0.133257801390668
0.106255767286513
0.760144464209342
0
0
1
0
7.69000000000000
38
297
900
1.00000000000000e-07
2.30000000000000e-05
0
0
-67.7255288527780
4.73492579359968
128.440540043755
1.00000000000000e-05
1.06344744523320
0.808150229805543
0.159592408303701
0.164665559336556
0.999831579130400
0.0344884122835283
0.965377143315037
0.945521778718382
7.35142301953809e-05
0.00494596246784951
0.966585021372352
0.133257801390668
0.106255767286513
0.760144464209342
0
0
1
0
7.69000000000000
38
297
900
1.00000000000000e-07
2.30000000000000e-05
0
0
-67.7255288527780
4.73492579359968
128.440540043755
1.00000000000000e-05
1.06344744523320
0.808150229805543
0.159592408303701
0.164665559336556
0.999831579130400
0.0344884122835283
0.965377143315037
0.945521778718382
7.35142301953809e-05
0.00494596246784951
0.966585021372352
0.133257801390668
0.106255767286513
0.760144464209342
0
0
1
0
7.69000000000000
38
297
900
1.00000000000000e-07
2.30000000000000e-05
0
0
-67.7255288527780
4.73492579359968
128.440540043755
1.00000000000000e-05
1.06344744523320
0.808150229805543
0.159592408303701
0.164665559336556
0.999831579130400
0.0344884122835283
0.965377143315037
0.945521778718382
7.35142301953809e-05
0.00494596246784951
0.966585021372352
0.133257801390668
0.106255767286513
0.760144464209342
0
0
1
0
7.69000000000000
38
297
900
1.00000000000000e-07
2.30000000000000e-05
0
0
-67.7255288527780
4.73492579359968
128.440540043755
1.00000000000000e-05
1.06344744523320
0.808150229805543
0.159592408303701
0.164665559336556
0.999831579130400
0.0344884122835283
0.965377143315037
0.945521778718382
7.35142301953809e-05
0.00494596246784951
0.966585021372352
0.133257801390668
0.106255767286513
0.760144464209342
0
0
1
0
7.69000000000000
38
297
900
1.00000000000000e-07
2.30000000000000e-05
0
0
-67.7255288527780
4.73492579359968
128.440540043755
1.00000000000000e-05
1.06344744523320
0.808150229805543
0.159592408303701
0.164665559336556
0.999831579130400
0.0344884122835283
0.965377143315037
0.945521778718382
7.35142301953809e-05
0.00494596246784951
0.966585021372352
0.133257801390668
0.106255767286513
0.760144464209342
0
0
1
0
7.69000000000000
38
297
900
1.00000000000000e-07
2.30000000000000e-05
0
0
-67.7255288527780
4.73492579359968
128.440540043755
1.00000000000000e-05
1.06344744523320
0.808150229805543
0.159592408303701
0.164665559336556
0.999831579130400
0.0344884122835283
0.965377143315037
0.945521778718382
7.35142301953809e-05
0.00494596246784951
0.966585021372352
0.133257801390668
0.106255767286513
0.760144464209342
0
0
1
0
7.69000000000000
38
297
900
1.00000000000000e-07
2.30000000000000e-05
0
0
-67.7255288527780
4.73492579359968
128.440540043755
1.00000000000000e-05
1.06344744523320
0.808150229805543
0.159592408303701
0.164665559336556
0.999831579130400
0.0344884122835283
0.965377143315037
0.945521778718382
7.35142301953809e-05
0.00494596246784951
0.966585021372352
0.133257801390668
0.106255767286513
0.760144464209342
0
0
1
0
7.69000000000000
38
297
900
1.00000000000000e-07
2.30000000000000e-05
0
0
-67.7255288527780
4.73492579359968
128.440540043755
1.00000000000000e-05
1.06344744523320
0.808150229805543
0.159592408303701
0.164665559336556
0.999831579130400
0.0344884122835283
0.965377143315037
0.945521778718382
7.35142301953809e-05
0.00494596246784951
0.966585021372352
0.133257801390668
0.106255767286513
0.760144464209342
0
0
1
0
7.69000000000000
38
297
900
1.00000000000000e-07
2.30000000000000e-05
0
0
-67.7255288527780
4.73492579359968
128.440540043755
1.00000000000000e-05
1.06344744523320
0.808150229805543
0.159592408303701
0.164665559336556
0.999831579130400
0.0344884122835283
0.965377143315037
0.945521778718382
7.35142301953809e-05
0.00494596246784951
0.966585021372352
0.133257801390668
0.106255767286513
0.760144464209342
0
0
1
0
7.69000000000000
38
297
900
1.00000000000000e-07
2.30000000000000e-05
0
0
-67.7255288527780
4.73492579359968
128.440540043755
1.00000000000000e-05
1.06344744523320
0.808150229805543
0.159592408303701
0.164665559336556
0.999831579130400
0.0344884122835283
0.965377143315037
0.945521778718382
7.35142301953809e-05
0.00494596246784951
0.966585021372352
0.133257801390668
0.106255767286513
0.760144464209342
0
0
1
0
7.69000000000000
38
297
900
1.00000000000000e-07
2.30000000000000e-05
0
0
-67.7255288527780
4.73492579359968
128.440540043755
1.00000000000000e-05
1.06344744523320
0.808150229805543
0.159592408303701
0.164665559336556
0.999831579130400
0.0344884122835283
0.965377143315037
0.945521778718382
7.35142301953809e-05
0.00494596246784951
0.966585021372352
0.133257801390668
0.106255767286513
0.760144464209342
0
0
1
0
7.69000000000000
38
297
900
1.00000000000000e-07
2.30000000000000e-05
0
0
-67.7255288527780
4.73492579359968
128.440540043755
1.00000000000000e-05
1.06344744523320
0.808150229805543
0.159592408303701
0.164665559336556
0.999831579130400
0.0344884122835283
0.965377143315037
0.945521778718382
7.35142301953809e-05
0.00494596246784951
0.966585021372352
0.133257801390668
0.106255767286513
0.760144464209342
0
0
1
0
7.69000000000000
38
297
900
1.00000000000000e-07
2.30000000000000e-05
0
0
-67.7255288527780
4.73492579359968
128.440540043755
1.00000000000000e-05
1.06344744523320
0.808150229805543
0.159592408303701
0.164665559336556
0.999831579130400
0.0344884122835283
0.965377143315037
0.945521778718382
7.35142301953809e-05
0.00494596246784951
0.966585021372352
0.133257801390668
0.106255767286513
0.760144464209342
0
0
1
0
7.69000000000000
38
297
900
1.00000000000000e-07
2.30000000000000e-05
0
0
-67.7255288527780
4.73492579359968
128.440540043755
1.00000000000000e-05
1.06344744523320
0.808150229805543
0.159592408303701
0.164665559336556
0.999831579130400
0.0344884122835283
0.965377143315037
0.945521778718382
7.35142301953809e-05
0.00494596246784951
0.966585021372352
0.133257801390668
0.106255767286513
0.760144464209342
0
0
1
0
7.69000000000000
38
297
900
1.00000000000000e-07
2.30000000000000e-05
0
0
-67.7255288527780
4.73492579359968
128.440540043755
1.00000000000000e-05
1.06344744523320
0.808150229805543
0.159592408303701
0.164665559336556
0.999831579130400
0.0344884122835283
0.965377143315037
0.945521778718382
7.35142301953809e-05
0.00494596246784951
0.966585021372352
0.133257801390668
0.106255767286513
0.760144464209342
0
0
1
0
7.69000000000000
38
297
900
1.00000000000000e-07
2.30000000000000e-05
0
0
-67.7255288527780
4.73492579359968
128.440540043755
1.00000000000000e-05
1.06344744523320
0.808150229805543
0.159592408303701
0.164665559336556
0.999831579130400
0.0344884122835283
0.965377143315037
0.945521778718382
7.35142301953809e-05
0.00494596246784951
0.966585021372352
0.133257801390668
0.106255767286513
0.760144464209342
0
0
1
0
7.69000000000000
38
297
900
1.00000000000000e-07
2.30000000000000e-05
0
0
-67.7255288527780
4.73492579359968
128.440540043755
1.00000000000000e-05
1.06344744523320
0.808150229805543
0.159592408303701
0.164665559336556
0.999831579130400
0.0344884122835283
0.965377143315037
0.945521778718382
7.35142301953809e-05
0.00494596246784951
0.966585021372352
0.133257801390668
0.106255767286513
0.760144464209342
0
0
1
0
7.69000000000000
38
297
900
1.00000000000000e-07
2.30000000000000e-05
0
0
-67.7255288527780
4.73492579359968
128.440540043755
1.00000000000000e-05
1.06344744523320
0.808150229805543
0.159592408303701
0.164665559336556
0.999831579130400
0.0344884122835283
0.965377143315037
0.945521778718382
7.35142301953809e-05
0.00494596246784951
0.966585021372352
0.133257801390668
0.106255767286513
0.760144464209342
0
0
1
0
7.69000000000000
38
297
900
1.00000000000000e-07
2.30000000000000e-05
0
0
-67.7255288527780
4.73492579359968
128.440540043755
1.00000000000000e-05
1.06344744523320
0.808150229805543
0.159592408303701
0.164665559336556
0.999831579130400
0.0344884122835283
0.965377143315037
0.945521778718382
7.35142301953809e-05
0.00494596246784951
0.966585021372352
0.133257801390668
0.106255767286513
0.760144464209342
0
0
1
0
7.69000000000000
38
297
900
1.00000000000000e-07
2.30000000000000e-05
0
0
-67.7255288527780
4.73492579359968
128.440540043755
1.00000000000000e-05
1.06344744523320
0.808150229805543
0.159592408303701
0.164665559336556
0.999831579130400
0.0344884122835283
0.965377143315037
0.945521778718382
7.35142301953809e-05
0.00494596246784951
0.966585021372352
0.133257801390668
0.106255767286513
0.760144464209342
0
0
1
0
7.69000000000000
38
297
900
1.00000000000000e-07
2.30000000000000e-05
0
0
-67.7255288527780
4.73492579359968
128.440540043755
1.00000000000000e-05
1.06344744523320
0.808150229805543
0.159592408303701
0.164665559336556
0.999831579130400
0.0344884122835283
0.965377143315037
0.945521778718382
7.35142301953809e-05
0.00494596246784951
0.966585021372352
0.133257801390668
0.106255767286513
0.760144464209342
0
0
1
0
7.69000000000000
38
297
900
1.00000000000000e-07
2.30000000000000e-05
0
0
-67.7255288527780
4.73492579359968
128.440540043755
1.00000000000000e-05
1.06344744523320
0.808150229805543
0.159592408303701
0.164665559336556
0.999831579130400
0.0344884122835283
0.965377143315037
0.945521778718382
7.35142301953809e-05
0.00494596246784951
0.966585021372352
0.133257801390668
0.106255767286513
0.760144464209342
0
0
1
0
7.69000000000000
38
297
900
1.00000000000000e-07
2.30000000000000e-05
0
0
-67.7255288527780
4.73492579359968
128.440540043755
1.00000000000000e-05
1.06344744523320
0.808150229805543
0.159592408303701
0.164665559336556
0.999831579130400
0.0344884122835283
0.965377143315037
0.945521778718382
7.35142301953809e-05
0.00494596246784951
0.966585021372352
0.133257801390668
0.106255767286513
0.760144464209342
0
0
1
0
7.69000000000000
38
297
900
1.00000000000000e-07
2.30000000000000e-05
0
0
-67.7255288527780
4.73492579359968
128.440540043755
1.00000000000000e-05
1.06344744523320
0.808150229805543
0.159592408303701
0.164665559336556
0.999831579130400
0.0344884122835283
0.965377143315037
0.945521778718382
7.35142301953809e-05
0.00494596246784951
0.966585021372352
0.133257801390668
0.106255767286513
0.760144464209342
0
0
1
0
7.69000000000000
38
297
900
1.00000000000000e-07
2.30000000000000e-05
0
0
-67.7255288527780
4.73492579359968
128.440540043755
1.00000000000000e-05
1.06344744523320
0.808150229805543
0.159592408303701
0.164665559336556
0.999831579130400
0.0344884122835283
0.965377143315037
0.945521778718382
7.35142301953809e-05
0.00494596246784951
0.966585021372352
0.133257801390668
0.106255767286513
0.760144464209342
0
0
1
0
7.69000000000000
38
297
900
1.00000000000000e-07
2.30000000000000e-05
0
0
-67.7255288527780
4.73492579359968
128.440540043755
1.00000000000000e-05
1.06344744523320
0.808150229805543
0.159592408303701
0.164665559336556
0.999831579130400
0.0344884122835283
0.965377143315037
0.945521778718382
7.35142301953809e-05
0.00494596246784951
0.966585021372352
0.133257801390668
0.106255767286513
0.760144464209342
0
0
1
0
7.69000000000000
38
297
900
1.00000000000000e-07
2.30000000000000e-05
0
0
-67.7255288527780
4.73492579359968
128.440540043755
1.00000000000000e-05
1.06344744523320
0.808150229805543
0.159592408303701
0.164665559336556
0.999831579130400
0.0344884122835283
0.965377143315037
0.945521778718382
7.35142301953809e-05
0.00494596246784951
0.966585021372352
0.133257801390668
0.106255767286513
0.760144464209342
0
0
1
0
7.69000000000000
38
297
900
1.00000000000000e-07
2.30000000000000e-05
0
0
-67.7255288527780
4.73492579359968
128.440540043755
1.00000000000000e-05
1.06344744523320
0.808150229805543
0.159592408303701
0.164665559336556
0.999831579130400
0.0344884122835283
0.965377143315037
0.945521778718382
7.35142301953809e-05
0.00494596246784951
0.966585021372352
0.133257801390668
0.106255767286513
0.760144464209342
0
0
1
0
7.69000000000000
38
297
900
1.00000000000000e-07
2.30000000000000e-05
0
0
-67.7255288527780
4.73492579359968
128.440540043755
1.00000000000000e-05
1.06344744523320
0.808150229805543
0.159592408303701
0.164665559336556
0.999831579130400
0.0344884122835283
0.965377143315037
0.945521778718382
7.35142301953809e-05
0.00494596246784951
0.966585021372352
0.133257801390668
0.106255767286513
0.760144464209342
0
0
1
0
7.69000000000000
38
297
900
1.00000000000000e-07
2.30000000000000e-05
0
0
-67.7255288527780
4.73492579359968
128.440540043755
1.00000000000000e-05
1.06344744523320
0.808150229805543
0.159592408303701
0.164665559336556
0.999831579130400
0.0344884122835283
0.965377143315037
0.945521778718382
7.35142301953809e-05
0.00494596246784951
0.966585021372352
0.133257801390668
0.106255767286513
0.760144464209342
0
0
1
0
7.69000000000000
38
297
900
1.00000000000000e-07
2.30000000000000e-05
0
0
-67.7255288527780
4.73492579359968
128.440540043755
1.00000000000000e-05
1.06344744523320
0.808150229805543
0.159592408303701
0.164665559336556
0.999831579130400
0.0344884122835283
0.965377143315037
0.945521778718382
7.35142301953809e-05
0.00494596246784951
0.966585021372352
0.133257801390668
0.106255767286513
0.760144464209342
0
0
1
0
7.69000000000000
38
297
900
1.00000000000000e-07
2.30000000000000e-05
0
0
-67.7255288527780
4.73492579359968
128.440540043755
1.00000000000000e-05
1.06344744523320
0.808150229805543
0.159592408303701
0.164665559336556
0.999831579130400
0.0344884122835283
0.965377143315037
0.945521778718382
7.35142301953809e-05
0.00494596246784951
0.966585021372352
0.133257801390668
0.106255767286513
0.760144464209342
0
0
1
0
7.69000000000000
38
297
900
1.00000000000000e-07
2.30000000000000e-05
0
0
-67.7255288527780
4.73492579359968
128.440540043755
1.00000000000000e-05
1.06344744523320
0.808150229805543
0.159592408303701
0.164665559336556
0.999831579130400
0.0344884122835283
0.965377143315037
0.945521778718382
7.35142301953809e-05
0.00494596246784951
0.966585021372352
0.133257801390668
0.106255767286513
0.760144464209342
0
0
1
0
7.69000000000000
38
297
900
1.00000000000000e-07
2.30000000000000e-05
0
0
-67.7255288527780
4.73492579359968
128.440540043755
1.00000000000000e-05
1.06344744523320
0.808150229805543
0.159592408303701
0.164665559336556
0.999831579130400
0.0344884122835283
0.965377143315037
0.945521778718382
7.35142301953809e-05
0.00494596246784951
0.966585021372352
0.133257801390668
0.106255767286513
0.760144464209342
0
0
1
0
7.69000000000000
38
297
900
1.00000000000000e-07
2.30000000000000e-05
0
0
-67.7255288527780
4.73492579359968
128.440540043755
1.00000000000000e-05
1.06344744523320
0.808150229805543
0.159592408303701
0.164665559336556
0.999831579130400
0.0344884122835283
0.965377143315037
0.945521778718382
7.35142301953809e-05
0.00494596246784951
0.966585021372352
0.133257801390668
0.106255767286513
0.760144464209342
0
0
1
0
7.69000000000000
38
297
900
1.00000000000000e-07
2.30000000000000e-05
0
0
-67.7255288527780
4.73492579359968
128.440540043755
1.00000000000000e-05
1.06344744523320
0.808150229805543
0.159592408303701
0.164665559336556
0.999831579130400
0.0344884122835283
0.965377143315037
0.945521778718382
7.35142301953809e-05
0.00494596246784951
0.966585021372352
0.133257801390668
0.106255767286513
0.760144464209342
0
0
1
0
7.69000000000000
38
297
900
1.00000000000000e-07
2.30000000000000e-05
0
0
-67.7255288527780
4.73492579359968
128.440540043755
1.00000000000000e-05
1.06344744523320
0.808150229805543
0.159592408303701
0.164665559336556
0.999831579130400
0.0344884122835283
0.965377143315037
0.945521778718382
7.35142301953809e-05
0.00494596246784951
0.966585021372352
0.133257801390668
0.106255767286513
0.760144464209342
0
0
1
0
7.69000000000000
38
297
900
1.00000000000000e-07
2.30000000000000e-05
0
0
-67.7255288527780
4.73492579359968
128.440540043755
1.00000000000000e-05
1.06344744523320
0.808150229805543
0.159592408303701
0.164665559336556
0.999831579130400
0.0344884122835283
0.965377143315037
0.945521778718382
7.35142301953809e-05
0.00494596246784951
0.966585021372352
0.133257801390668
0.106255767286513
0.760144464209342
0
0
1
0
7.69000000000000
38
297
900
1.00000000000000e-07
2.30000000000000e-05
0
0
-67.7255288527780
4.73492579359968
128.440540043755
1.00000000000000e-05
1.06344744523320
0.808150229805543
0.159592408303701
0.164665559336556
0.999831579130400
0.0344884122835283
0.965377143315037
0.945521778718382
7.35142301953809e-05
0.00494596246784951
0.966585021372352
0.133257801390668
0.106255767286513
0.760144464209342
0
0
1
0
7.69000000000000
38
297
900
1.00000000000000e-07
2.30000000000000e-05
0
0
-67.7255288527780
4.73492579359968
128.440540043755
1.00000000000000e-05
1.06344744523320
0.808150229805543
0.159592408303701
0.164665559336556
0.999831579130400
0.0344884122835283
0.965377143315037
0.945521778718382
7.35142301953809e-05
0.00494596246784951
0.966585021372352
0.133257801390668
0.106255767286513
0.760144464209342
0
0
1
0
7.69000000000000
38
297
900
1.00000000000000e-07
2.30000000000000e-05
0
0
-67.7255288527780
4.73492579359968
128.440540043755
1.00000000000000e-05
1.06344744523320
0.808150229805543
0.159592408303701
0.164665559336556
0.999831579130400
0.0344884122835283
0.965377143315037
0.945521778718382
7.35142301953809e-05
0.00494596246784951
0.966585021372352
0.133257801390668
0.106255767286513
0.760144464209342
0
0
1
0
7.69000000000000
38
297
900
1.00000000000000e-07
2.30000000000000e-05
0
0
-67.7255288527780
4.73492579359968
128.440540043755
1.00000000000000e-05
1.06344744523320
0.808150229805543
0.159592408303701
0.164665559336556
0.999831579130400
0.0344884122835283
0.965377143315037
0.945521778718382
7.35142301953809e-05
0.00494596246784951
0.966585021372352
0.133257801390668
0.106255767286513
0.760144464209342
0
0
1
0
7.69000000000000
38
297
900
1.00000000000000e-07
2.30000000000000e-05
0
0
-67.7255288527780
4.73492579359968
128.440540043755
1.00000000000000e-05
1.06344744523320
0.808150229805543
0.159592408303701
0.164665559336556
0.999831579130400
0.0344884122835283
0.965377143315037
0.945521778718382
7.35142301953809e-05
0.00494596246784951
0.966585021372352
0.133257801390668
0.106255767286513
0.760144464209342
0
0
1
0
7.69000000000000
38
297
900
1.00000000000000e-07
2.30000000000000e-05
0
0
-67.7255288527780
4.73492579359968
128.440540043755
1.00000000000000e-05
1.06344744523320
0.808150229805543
0.159592408303701
0.164665559336556
0.999831579130400
0.0344884122835283
0.965377143315037
0.945521778718382
7.35142301953809e-05
0.00494596246784951
0.966585021372352
0.133257801390668
0.106255767286513
0.760144464209342
0
0
1
0
7.69000000000000
38
297
900
1.00000000000000e-07
2.30000000000000e-05
0
0
-67.7255288527780
4.73492579359968
128.440540043755
1.00000000000000e-05
1.06344744523320
0.808150229805543
0.159592408303701
0.164665559336556
0.999831579130400
0.0344884122835283
0.965377143315037
0.945521778718382
7.35142301953809e-05
0.00494596246784951
0.966585021372352
0.133257801390668
0.106255767286513
0.760144464209342
0
0
1
0
7.69000000000000
38
297
900
1.00000000000000e-07
2.30000000000000e-05
0
0
-67.7255288527780
4.73492579359968
128.440540043755
1.00000000000000e-05
1.06344744523320
0.808150229805543
0.159592408303701
0.164665559336556
0.999831579130400
0.0344884122835283
0.965377143315037
0.945521778718382
7.35142301953809e-05
0.00494596246784951
0.966585021372352
0.133257801390668
0.106255767286513
0.760144464209342
0
0
1
0
7.69000000000000
38
297
900
1.00000000000000e-07
2.30000000000000e-05
0
0
-67.7255288527780
4.73492579359968
128.440540043755
1.00000000000000e-05
1.06344744523320
0.808150229805543
0.159592408303701
0.164665559336556
0.999831579130400
0.0344884122835283
0.965377143315037
0.945521778718382
7.35142301953809e-05
0.00494596246784951
0.966585021372352
0.133257801390668
0.106255767286513
0.760144464209342
0
0
1
0
7.69000000000000
38
297
900
1.00000000000000e-07
2.30000000000000e-05
0
0
-67.7255288527780
4.73492579359968
128.440540043755
1.00000000000000e-05
1.06344744523320
0.808150229805543
0.159592408303701
0.164665559336556
0.999831579130400
0.0344884122835283
0.965377143315037
0.945521778718382
7.35142301953809e-05
0.00494596246784951
0.966585021372352
0.133257801390668
0.106255767286513
0.760144464209342
0
0
1
0
7.69000000000000
38
297
900
1.00000000000000e-07
2.30000000000000e-05
0
0
-67.7255288527780
4.73492579359968
128.440540043755
1.00000000000000e-05
1.06344744523320
0.808150229805543
0.159592408303701
0.164665559336556
0.999831579130400
0.0344884122835283
0.965377143315037
0.945521778718382
7.35142301953809e-05
0.00494596246784951
0.966585021372352
0.133257801390668
0.106255767286513
0.760144464209342
0
0
1
0
7.69000000000000
38
297
900
1.00000000000000e-07
2.30000000000000e-05
0
0
-67.7255288527780
4.73492579359968
128.440540043755
1.00000000000000e-05
1.06344744523320
0.808150229805543
0.159592408303701
0.164665559336556
0.999831579130400
0.0344884122835283
0.965377143315037
0.945521778718382
7.35142301953809e-05
0.00494596246784951
0.966585021372352
0.133257801390668
0.106255767286513
0.760144464209342
0
0
1
0
7.69000000000000
38
297
900
1.00000000000000e-07
2.30000000000000e-05
0
0
-67.7255288527780
4.73492579359968
128.440540043755
1.00000000000000e-05
1.06344744523320
0.808150229805543
0.159592408303701
0.164665559336556
0.999831579130400
0.0344884122835283
0.965377143315037
0.945521778718382
7.35142301953809e-05
0.00494596246784951
0.966585021372352
0.133257801390668
0.106255767286513
0.760144464209342
0
0
1
0
7.69000000000000
38
297
900
1.00000000000000e-07
2.30000000000000e-05
0
0
-67.7255288527780
4.73492579359968
128.440540043755
1.00000000000000e-05
1.06344744523320
0.808150229805543
0.159592408303701
0.164665559336556
0.999831579130400
0.0344884122835283
0.965377143315037
0.945521778718382
7.35142301953809e-05
0.00494596246784951
0.966585021372352
0.133257801390668
0.106255767286513
0.760144464209342
0
0
1
0
7.69000000000000
38
297
900
1.00000000000000e-07
2.30000000000000e-05
0
0
-67.7255288527780
4.73492579359968
128.440540043755
1.00000000000000e-05
1.06344744523320
0.808150229805543
0.159592408303701
0.164665559336556
0.999831579130400
0.0344884122835283
0.965377143315037
0.945521778718382
7.35142301953809e-05
0.00494596246784951
0.966585021372352
0.133257801390668
0.106255767286513
0.760144464209342
0
0
1
0
7.69000000000000
38
297
900
1.00000000000000e-07
2.30000000000000e-05
0
0
-67.7255288527780
4.73492579359968
128.440540043755
1.00000000000000e-05
1.06344744523320
0.808150229805543
0.159592408303701
0.164665559336556
0.999831579130400
0.0344884122835283
0.965377143315037
0.945521778718382
7.35142301953809e-05
0.00494596246784951
0.966585021372352
0.133257801390668
0.106255767286513
0.760144464209342
0
0
1
0
7.69000000000000
38
297
900
1.00000000000000e-07
2.30000000000000e-05
0
0
-67.7255288527780
4.73492579359968
128.440540043755
1.00000000000000e-05
1.06344744523320
0.808150229805543
0.159592408303701
0.164665559336556
0.999831579130400
0.0344884122835283
0.965377143315037
0.945521778718382
7.35142301953809e-05
0.00494596246784951
0.966585021372352
0.133257801390668
0.106255767286513
0.760144464209342
0
0
1
0
7.69000000000000
38
297
900
1.00000000000000e-07
2.30000000000000e-05
0
0
-67.7255288527780
4.73492579359968
128.440540043755
1.00000000000000e-05
1.06344744523320
0.808150229805543
0.159592408303701
0.164665559336556
0.999831579130400
0.0344884122835283
0.965377143315037
0.945521778718382
7.35142301953809e-05
0.00494596246784951
0.966585021372352
0.133257801390668
0.106255767286513
0.760144464209342
0
0
1
0
7.69000000000000
38
297
900
1.00000000000000e-07
2.30000000000000e-05
0
0
-67.7255288527780
4.73492579359968
128.440540043755
1.00000000000000e-05
1.06344744523320
0.808150229805543
0.159592408303701
0.164665559336556
0.999831579130400
0.0344884122835283
0.965377143315037
0.945521778718382
7.35142301953809e-05
0.00494596246784951
0.966585021372352
0.133257801390668
0.106255767286513
0.760144464209342
0
0
1
0
7.69000000000000
38
297
900
1.00000000000000e-07
2.30000000000000e-05
0
0
-67.7255288527780
4.73492579359968
128.440540043755
1.00000000000000e-05
1.06344744523320
0.808150229805543
0.159592408303701
0.164665559336556
0.999831579130400
0.0344884122835283
0.965377143315037
0.945521778718382
7.35142301953809e-05
0.00494596246784951
0.966585021372352
0.133257801390668
0.106255767286513
0.760144464209342
0
0
1
0
7.69000000000000
38
297
900
1.00000000000000e-07
2.30000000000000e-05
0
0
-67.7255288527780
4.73492579359968
128.440540043755
1.00000000000000e-05
1.06344744523320
0.808150229805543
0.159592408303701
0.164665559336556
0.999831579130400
0.0344884122835283
0.965377143315037
0.945521778718382
7.35142301953809e-05
0.00494596246784951
0.966585021372352
0.133257801390668
0.106255767286513
0.760144464209342
0
0
1
0
7.69000000000000
38
297
900
1.00000000000000e-07
2.30000000000000e-05
0
0
-67.7255288527780
4.73492579359968
128.440540043755
1.00000000000000e-05
1.06344744523320
0.808150229805543
0.159592408303701
0.164665559336556
0.999831579130400
0.0344884122835283
0.965377143315037
0.945521778718382
7.35142301953809e-05
0.00494596246784951
0.966585021372352
0.133257801390668
0.106255767286513
0.760144464209342
0
0
1
0
7.69000000000000
38
297
900
1.00000000000000e-07
2.30000000000000e-05
0
0
-67.7255288527780
4.73492579359968
128.440540043755
1.00000000000000e-05
1.06344744523320
0.808150229805543
0.159592408303701
0.164665559336556
0.999831579130400
0.0344884122835283
0.965377143315037
0.945521778718382
7.35142301953809e-05
0.00494596246784951
0.966585021372352
0.133257801390668
0.106255767286513
0.760144464209342
0
0
1
0
7.69000000000000
38
297
900
1.00000000000000e-07
2.30000000000000e-05
0
0
-67.7255288527780
4.73492579359968
128.440540043755
1.00000000000000e-05
1.06344744523320
0.808150229805543
0.159592408303701
0.164665559336556
0.999831579130400
0.0344884122835283
0.965377143315037
0.945521778718382
7.35142301953809e-05
0.00494596246784951
0.966585021372352
0.133257801390668
0.106255767286513
0.760144464209342
0
0
1
0
7.69000000000000
38
297
900
1.00000000000000e-07
2.30000000000000e-05
0
0
-67.7255288527780
4.73492579359968
128.440540043755
1.00000000000000e-05
1.06344744523320
0.808150229805543
0.159592408303701
0.164665559336556
0.999831579130400
0.0344884122835283
0.965377143315037
0.945521778718382
7.35142301953809e-05
0.00494596246784951
0.966585021372352
0.133257801390668
0.106255767286513
0.760144464209342
0
0
1
0
7.69000000000000
38
297
900
1.00000000000000e-07
2.30000000000000e-05
0
0
-67.7255288527780
4.73492579359968
128.440540043755
1.00000000000000e-05
1.06344744523320
0.808150229805543
0.159592408303701
0.164665559336556
0.999831579130400
0.0344884122835283
0.965377143315037
0.945521778718382
7.35142301953809e-05
0.00494596246784951
0.966585021372352
0.133257801390668
0.106255767286513
0.760144464209342
0
0
1
0
7.69000000000000
38
297
900
1.00000000000000e-07
2.30000000000000e-05
0
0
-67.7255288527780
4.73492579359968
128.440540043755
1.00000000000000e-05
1.06344744523320
0.808150229805543
0.159592408303701
0.164665559336556
0.999831579130400
0.0344884122835283
0.965377143315037
0.945521778718382
7.35142301953809e-05
0.00494596246784951
0.966585021372352
0.133257801390668
0.106255767286513
0.760144464209342
0
0
1
0
7.69000000000000
38
297
900
1.00000000000000e-07
2.30000000000000e-05
0
0
-67.7255288527780
4.73492579359968
128.440540043755
1.00000000000000e-05
1.06344744523320
0.808150229805543
0.159592408303701
0.164665559336556
0.999831579130400
0.0344884122835283
0.965377143315037
0.945521778718382
7.35142301953809e-05
0.00494596246784951
0.966585021372352
0.133257801390668
0.106255767286513
0.760144464209342
0
0
1
0
7.69000000000000
38
297
900
1.00000000000000e-07
2.30000000000000e-05
0
0
-67.7255288527780
4.73492579359968
128.440540043755
1.00000000000000e-05
1.06344744523320
0.808150229805543
0.159592408303701
0.164665559336556
0.999831579130400
0.0344884122835283
0.965377143315037
0.945521778718382
7.35142301953809e-05
0.00494596246784951
0.966585021372352
0.133257801390668
0.106255767286513
0.760144464209342
0
0
1
0
7.69000000000000
38
297
900
1.00000000000000e-07
2.30000000000000e-05
0
0
-67.7255288527780
4.73492579359968
128.440540043755
1.00000000000000e-05
1.06344744523320
0.808150229805543
0.159592408303701
0.164665559336556
0.999831579130400
0.0344884122835283
0.965377143315037
0.945521778718382
7.35142301953809e-05
0.00494596246784951
0.966585021372352
0.133257801390668
0.106255767286513
0.760144464209342
0
0
1
0
7.69000000000000
38
297
900
1.00000000000000e-07
2.30000000000000e-05
0
0
-67.7255288527780
4.73492579359968
128.440540043755
1.00000000000000e-05
1.06344744523320
0.808150229805543
0.159592408303701
0.164665559336556
0.999831579130400
0.0344884122835283
0.965377143315037
0.945521778718382
7.35142301953809e-05
0.00494596246784951
0.966585021372352
0.133257801390668
0.106255767286513
0.760144464209342
0
0
1
0
7.69000000000000
38
297
900
1.00000000000000e-07
2.30000000000000e-05
0
0
-67.7255288527780
4.73492579359968
128.440540043755
1.00000000000000e-05
1.06344744523320
0.808150229805543
0.159592408303701
0.164665559336556
0.999831579130400
0.0344884122835283
0.965377143315037
0.945521778718382
7.35142301953809e-05
0.00494596246784951
0.966585021372352
0.133257801390668
0.106255767286513
0.760144464209342
0
0
1
0
7.69000000000000
38
297
900
1.00000000000000e-07
2.30000000000000e-05
0
0
-67.7255288527780
4.73492579359968
128.440540043755
1.00000000000000e-05
1.06344744523320
0.808150229805543
0.159592408303701
0.164665559336556
0.999831579130400
0.0344884122835283
0.965377143315037
0.945521778718382
7.35142301953809e-05
0.00494596246784951
0.966585021372352
0.133257801390668
0.106255767286513
0.760144464209342
0
0
1
0
7.69000000000000
38
297
900
1.00000000000000e-07
2.30000000000000e-05
0
0
-67.7255288527780
4.73492579359968
128.440540043755
1.00000000000000e-05
1.06344744523320
0.808150229805543
0.159592408303701
0.164665559336556
0.999831579130400
0.0344884122835283
0.965377143315037
0.945521778718382
7.35142301953809e-05
0.00494596246784951
0.966585021372352
0.133257801390668
0.106255767286513
0.760144464209342
0
0
1
0
7.69000000000000
38
297
900
1.00000000000000e-07
2.30000000000000e-05
0
0
-67.7255288527780
4.73492579359968
128.440540043755
1.00000000000000e-05
1.06344744523320
0.808150229805543
0.159592408303701
0.164665559336556
0.999831579130400
0.0344884122835283
0.965377143315037
0.945521778718382
7.35142301953809e-05
0.00494596246784951
0.966585021372352
0.133257801390668
0.106255767286513
0.760144464209342
0
0
1
0
7.69000000000000
38
297
900
1.00000000000000e-07
2.30000000000000e-05
0
0
-67.7255288527780
4.73492579359968
128.440540043755
1.00000000000000e-05
1.06344744523320
0.808150229805543
0.159592408303701
0.164665559336556
0.999831579130400
0.0344884122835283
0.965377143315037
0.945521778718382
7.35142301953809e-05
0.00494596246784951
0.966585021372352
0.133257801390668
0.106255767286513
0.760144464209342
0
0
1
0
7.69000000000000
38
297
900
1.00000000000000e-07
2.30000000000000e-05
0
0
-67.7255288527780
4.73492579359968
128.440540043755
1.00000000000000e-05
1.06344744523320
0.808150229805543
0.159592408303701
0.164665559336556
0.999831579130400
0.0344884122835283
0.965377143315037
0.945521778718382
7.35142301953809e-05
0.00494596246784951
0.966585021372352
0.133257801390668
0.106255767286513
0.760144464209342
0
0
1
0
7.69000000000000
38
297
900
1.00000000000000e-07
2.30000000000000e-05
0
0
-67.7255288527780
4.73492579359968
128.440540043755
1.00000000000000e-05
1.06344744523320
0.808150229805543
0.159592408303701
0.164665559336556
0.999831579130400
0.0344884122835283
0.965377143315037
0.945521778718382
7.35142301953809e-05
0.00494596246784951
0.966585021372352
0.133257801390668
0.106255767286513
0.760144464209342
0
0
1
0
7.69000000000000
38
297
900
1.00000000000000e-07
2.30000000000000e-05
0
0
-67.7255288527780
4.73492579359968
128.440540043755
1.00000000000000e-05
1.06344744523320
0.808150229805543
0.159592408303701
0.164665559336556
0.999831579130400
0.0344884122835283
0.965377143315037
0.945521778718382
7.35142301953809e-05
0.00494596246784951
0.966585021372352
0.133257801390668
0.106255767286513
0.760144464209342
0
0
1
0
7.69000000000000
38
297
900
1.00000000000000e-07
2.30000000000000e-05
0
0
-67.7255288527780
4.73492579359968
128.440540043755
1.00000000000000e-05
1.06344744523320
0.808150229805543
0.159592408303701
0.164665559336556
0.999831579130400
0.0344884122835283
0.965377143315037
0.945521778718382
7.35142301953809e-05
0.00494596246784951
0.966585021372352
0.133257801390668
0.106255767286513
0.760144464209342
0
0
1
0
7.69000000000000
38
297
900
1.00000000000000e-07
2.30000000000000e-05
0
0
-67.7255288527780
4.73492579359968
128.440540043755
1.00000000000000e-05
1.06344744523320
0.808150229805543
0.159592408303701
0.164665559336556
0.999831579130400
0.0344884122835283
0.965377143315037
0.945521778718382
7.35142301953809e-05
0.00494596246784951
0.966585021372352
0.133257801390668
0.106255767286513
0.760144464209342
0
0
1
0
7.69000000000000
38
297
900
1.00000000000000e-07
2.30000000000000e-05
0
0
-67.7255288527780
4.73492579359968
128.440540043755
1.00000000000000e-05
1.06344744523320
0.808150229805543
0.159592408303701
0.164665559336556
0.999831579130400
0.0344884122835283
0.965377143315037
0.945521778718382
7.35142301953809e-05
0.00494596246784951
0.966585021372352
0.133257801390668
0.106255767286513
0.760144464209342
0
0
1
0
7.69000000000000
38
297
900
1.00000000000000e-07
2.30000000000000e-05
0
0
-67.7255288527780
4.73492579359968
128.440540043755
1.00000000000000e-05
1.06344744523320
0.808150229805543
0.159592408303701
0.164665559336556
0.999831579130400
0.0344884122835283
0.965377143315037
0.945521778718382
7.35142301953809e-05
0.00494596246784951
0.966585021372352
0.133257801390668
0.106255767286513
0.760144464209342
0
0
1
0
7.69000000000000
38
297
900
1.00000000000000e-07
2.30000000000000e-05
0
0
-67.7255288527780
4.73492579359968
128.440540043755
1.00000000000000e-05
1.06344744523320
0.808150229805543
0.159592408303701
0.164665559336556
0.999831579130400
0.0344884122835283
0.965377143315037
0.945521778718382
7.35142301953809e-05
0.00494596246784951
0.966585021372352
0.133257801390668
0.106255767286513
0.760144464209342
0
0
1
0
7.69000000000000
38
297
900
1.00000000000000e-07
2.30000000000000e-05
0
0
-67.7255288527780
4.73492579359968
128.440540043755
1.00000000000000e-05
1.06344744523320
0.808150229805543
0.159592408303701
0.164665559336556
0.999831579130400
0.0344884122835283
0.965377143315037
0.945521778718382
7.35142301953809e-05
0.00494596246784951
0.966585021372352
0.133257801390668
0.106255767286513
0.760144464209342
0
0
1
0
7.69000000000000
38
297
900
1.00000000000000e-07
2.30000000000000e-05
0
0
-67.7255288527780
4.73492579359968
128.440540043755
1.00000000000000e-05
1.06344744523320
0.808150229805543
0.159592408303701
0.164665559336556
0.999831579130400
0.0344884122835283
0.965377143315037
0.945521778718382
7.35142301953809e-05
0.00494596246784951
0.966585021372352
0.133257801390668
0.106255767286513
0.760144464209342
0
0
1
0
7.69000000000000
38
297
900
1.00000000000000e-07
2.30000000000000e-05
0
0
-67.7255288527780
4.73492579359968
128.440540043755
1.00000000000000e-05
1.06344744523320
0.808150229805543
0.159592408303701
0.164665559336556
0.999831579130400
0.0344884122835283
0.965377143315037
0.945521778718382
7.35142301953809e-05
0.00494596246784951
0.966585021372352
0.133257801390668
0.106255767286513
0.760144464209342
0
0
1
0
7.69000000000000
38
297
900
1.00000000000000e-07
2.30000000000000e-05
0
0
-67.7255288527780
4.73492579359968
128.440540043755
1.00000000000000e-05
1.06344744523320
0.808150229805543
0.159592408303701
0.164665559336556
0.999831579130400
0.0344884122835283
0.965377143315037
0.945521778718382
7.35142301953809e-05
0.00494596246784951
0.966585021372352
0.133257801390668
0.106255767286513
0.760144464209342
0
0
1
0
7.69000000000000
38
297
900
1.00000000000000e-07
2.30000000000000e-05
0
0
-67.7255288527780
4.73492579359968
128.440540043755
1.00000000000000e-05
1.06344744523320
0.808150229805543
0.159592408303701
0.164665559336556
0.999831579130400
0.0344884122835283
0.965377143315037
0.945521778718382
7.35142301953809e-05
0.00494596246784951
0.966585021372352
0.133257801390668
0.106255767286513
0.760144464209342
0
0
1
0
7.69000000000000
38
297
900
1.00000000000000e-07
2.30000000000000e-05
0
0
-67.7255288527780
4.73492579359968
128.440540043755
1.00000000000000e-05
1.06344744523320
0.808150229805543
0.159592408303701
0.164665559336556
0.999831579130400
0.0344884122835283
0.965377143315037
0.945521778718382
7.35142301953809e-05
0.00494596246784951
0.966585021372352
0.133257801390668
0.106255767286513
0.760144464209342
0
0
1
0
7.69000000000000
38
297
900
1.00000000000000e-07
2.30000000000000e-05
0
0
-67.7255288527780
4.73492579359968
128.440540043755
1.00000000000000e-05
1.06344744523320
0.808150229805543
0.159592408303701
0.164665559336556
0.999831579130400
0.0344884122835283
0.965377143315037
0.945521778718382
7.35142301953809e-05
0.00494596246784951
0.966585021372352
0.133257801390668
0.106255767286513
0.760144464209342
0
0
1
0
7.69000000000000
38
297
900
1.00000000000000e-07
2.30000000000000e-05
0
0
-67.7255288527780
4.73492579359968
128.440540043755
1.00000000000000e-05
1.06344744523320
0.808150229805543
0.159592408303701
0.164665559336556
0.999831579130400
0.0344884122835283
0.965377143315037
0.945521778718382
7.35142301953809e-05
0.00494596246784951
0.966585021372352
0.133257801390668
0.106255767286513
0.760144464209342
0
0
1
0
7.69000000000000
38
297
900
1.00000000000000e-07
2.30000000000000e-05
0
0
-67.7255288527780
4.73492579359968
128.440540043755
1.00000000000000e-05
1.06344744523320
0.808150229805543
0.159592408303701
0.164665559336556
0.999831579130400
0.0344884122835283
0.965377143315037
0.945521778718382
7.35142301953809e-05
0.00494596246784951
0.966585021372352
0.133257801390668
0.106255767286513
0.760144464209342
0
0
1
0
7.69000000000000
38
297
900
1.00000000000000e-07
2.30000000000000e-05
0
0
-67.7255288527780
4.73492579359968
128.440540043755
1.00000000000000e-05
1.06344744523320
0.808150229805543
0.159592408303701
0.164665559336556
0.999831579130400
0.0344884122835283
0.965377143315037
0.945521778718382
7.35142301953809e-05
0.00494596246784951
0.966585021372352
0.133257801390668
0.106255767286513
0.760144464209342
0
0
1
0
7.69000000000000
38
297
900
1.00000000000000e-07
2.30000000000000e-05
0
0
-67.7255288527780
4.73492579359968
128.440540043755
1.00000000000000e-05
1.06344744523320
0.808150229805543
0.159592408303701
0.164665559336556
0.999831579130400
0.0344884122835283
0.965377143315037
0.945521778718382
7.35142301953809e-05
0.00494596246784951
0.966585021372352
0.133257801390668
0.106255767286513
0.760144464209342
0
0
1
0
7.69000000000000
38
297
900
1.00000000000000e-07
2.30000000000000e-05
0
0
-67.7255288527780
4.73492579359968
128.440540043755
1.00000000000000e-05
1.06344744523320
0.808150229805543
0.159592408303701
0.164665559336556
0.999831579130400
0.0344884122835283
0.965377143315037
0.945521778718382
7.35142301953809e-05
0.00494596246784951
0.966585021372352
0.133257801390668
0.106255767286513
0.760144464209342
0
0
1
0
7.69000000000000
38
297
900
1.00000000000000e-07
2.30000000000000e-05
0
0
-67.7255288527780
4.73492579359968
128.440540043755
1.00000000000000e-05
1.06344744523320
0.808150229805543
0.159592408303701
0.164665559336556
0.999831579130400
0.0344884122835283
0.965377143315037
0.945521778718382
7.35142301953809e-05
0.00494596246784951
0.966585021372352
0.133257801390668
0.106255767286513
0.760144464209342
0
0
1
0
7.69000000000000
38
297
900
1.00000000000000e-07
2.30000000000000e-05
0
0
-67.7255288527780
4.73492579359968
128.440540043755
1.00000000000000e-05
1.06344744523320
0.808150229805543
0.159592408303701
0.164665559336556
0.999831579130400
0.0344884122835283
0.965377143315037
0.945521778718382
7.35142301953809e-05
0.00494596246784951
0.966585021372352
0.133257801390668
0.106255767286513
0.760144464209342
0
0
1
0
7.69000000000000
38
297
900
1.00000000000000e-07
2.30000000000000e-05
0
0
-67.7255288527780
4.73492579359968
128.440540043755
1.00000000000000e-05
1.06344744523320
0.808150229805543
0.159592408303701
0.164665559336556
0.999831579130400
0.0344884122835283
0.965377143315037
0.945521778718382
7.35142301953809e-05
0.00494596246784951
0.966585021372352
0.133257801390668
0.106255767286513
0.760144464209342
0
0
1
0
7.69000000000000
38
297
900
1.00000000000000e-07
2.30000000000000e-05
0
0
-67.7255288527780
4.73492579359968
128.440540043755
1.00000000000000e-05
1.06344744523320
0.808150229805543
0.159592408303701
0.164665559336556
0.999831579130400
0.0344884122835283
0.965377143315037
0.945521778718382
7.35142301953809e-05
0.00494596246784951
0.966585021372352
0.133257801390668
0.106255767286513
0.760144464209342
0
0
1
0
7.69000000000000
38
297
900
1.00000000000000e-07
2.30000000000000e-05
0
0
-67.7255288527780
4.73492579359968
128.440540043755
1.00000000000000e-05
1.06344744523320
0.808150229805543
0.159592408303701
0.164665559336556
0.999831579130400
0.0344884122835283
0.965377143315037
0.945521778718382
7.35142301953809e-05
0.00494596246784951
0.966585021372352
0.133257801390668
0.106255767286513
0.760144464209342
0
0
1
0
7.69000000000000
38
297
900
1.00000000000000e-07
2.30000000000000e-05
0
0
-67.7255288527780
4.73492579359968
128.440540043755
1.00000000000000e-05
1.06344744523320
0.808150229805543
0.159592408303701
0.164665559336556
0.999831579130400
0.0344884122835283
0.965377143315037
0.945521778718382
7.35142301953809e-05
0.00494596246784951
0.966585021372352
0.133257801390668
0.106255767286513
0.760144464209342
0
0
1
0
7.69000000000000
38
297
900
1.00000000000000e-07
2.30000000000000e-05
0
0
-67.7255288527780
4.73492579359968
128.440540043755
1.00000000000000e-05
1.06344744523320
0.808150229805543
0.159592408303701
0.164665559336556
0.999831579130400
0.0344884122835283
0.965377143315037
0.945521778718382
7.35142301953809e-05
0.00494596246784951
0.966585021372352
0.133257801390668
0.106255767286513
0.760144464209342
0
0
1
0
7.69000000000000
38
297
900
1.00000000000000e-07
2.30000000000000e-05
0
0
-67.7255288527780
4.73492579359968
128.440540043755
1.00000000000000e-05
1.06344744523320
0.808150229805543
0.159592408303701
0.164665559336556
0.999831579130400
0.0344884122835283
0.965377143315037
0.945521778718382
7.35142301953809e-05
0.00494596246784951
0.966585021372352
0.133257801390668
0.106255767286513
0.760144464209342
0
0
1
0
7.69000000000000
38
297
900
1.00000000000000e-07
2.30000000000000e-05
0
0
-67.7255288527780
4.73492579359968
128.440540043755
1.00000000000000e-05
1.06344744523320
0.808150229805543
0.159592408303701
0.164665559336556
0.999831579130400
0.0344884122835283
0.965377143315037
0.945521778718382
7.35142301953809e-05
0.00494596246784951
0.966585021372352
0.133257801390668
0.106255767286513
0.760144464209342
0
0
1
0
7.69000000000000
38
297
900
1.00000000000000e-07
2.30000000000000e-05
0
0
-67.7255288527780
4.73492579359968
128.440540043755
1.00000000000000e-05
1.06344744523320
0.808150229805543
0.159592408303701
0.164665559336556
0.999831579130400
0.0344884122835283
0.965377143315037
0.945521778718382
7.35142301953809e-05
0.00494596246784951
0.966585021372352
0.133257801390668
0.106255767286513
0.760144464209342
0
0
1
0
7.69000000000000
38
297
900
1.00000000000000e-07
2.30000000000000e-05
0
0
-67.7255288527780
4.73492579359968
128.440540043755
1.00000000000000e-05
1.06344744523320
0.808150229805543
0.159592408303701
0.164665559336556
0.999831579130400
0.0344884122835283
0.965377143315037
0.945521778718382
7.35142301953809e-05
0.00494596246784951
0.966585021372352
0.133257801390668
0.106255767286513
0.760144464209342
0
0
1
0
7.69000000000000
38
297
900
1.00000000000000e-07
2.30000000000000e-05
0
0
-67.7255288527780
4.73492579359968
128.440540043755
1.00000000000000e-05
1.06344744523320
0.808150229805543
0.159592408303701
0.164665559336556
0.999831579130400
0.0344884122835283
0.965377143315037
0.945521778718382
7.35142301953809e-05
0.00494596246784951
0.966585021372352
0.133257801390668
0.106255767286513
0.760144464209342
0
0
1
0
7.69000000000000
38
297
900
1.00000000000000e-07
2.30000000000000e-05
0
0
-67.7255288527780
4.73492579359968
128.440540043755
1.00000000000000e-05
1.06344744523320
0.808150229805543
0.159592408303701
0.164665559336556
0.999831579130400
0.0344884122835283
0.965377143315037
0.945521778718382
7.35142301953809e-05
0.00494596246784951
0.966585021372352
0.133257801390668
0.106255767286513
0.760144464209342
0
0
1
0
7.69000000000000
38
297
900
1.00000000000000e-07
2.30000000000000e-05
0
0
-67.7255288527780
4.73492579359968
128.440540043755
1.00000000000000e-05
1.06344744523320
0.808150229805543
0.159592408303701
0.164665559336556
0.999831579130400
0.0344884122835283
0.965377143315037
0.945521778718382
7.35142301953809e-05
0.00494596246784951
0.966585021372352
0.133257801390668
0.106255767286513
0.760144464209342
0
0
1
0
7.69000000000000
38
297
900
1.00000000000000e-07
2.30000000000000e-05
0
0
-67.7255288527780
4.73492579359968
128.440540043755
1.00000000000000e-05
1.06344744523320
0.808150229805543
0.159592408303701
0.164665559336556
0.999831579130400
0.0344884122835283
0.965377143315037
0.945521778718382
7.35142301953809e-05
0.00494596246784951
0.966585021372352
0.133257801390668
0.106255767286513
0.760144464209342
0
0
1
0
7.69000000000000
38
297
900
1.00000000000000e-07
2.30000000000000e-05
0
0
-67.7255288527780
4.73492579359968
128.440540043755
1.00000000000000e-05
1.06344744523320
0.808150229805543
0.159592408303701
0.164665559336556
0.999831579130400
0.0344884122835283
0.965377143315037
0.945521778718382
7.35142301953809e-05
0.00494596246784951
0.966585021372352
0.133257801390668
0.106255767286513
0.760144464209342
0
0
1
0
7.69000000000000
38
297
900
1.00000000000000e-07
2.30000000000000e-05
0
0
-67.7255288527780
4.73492579359968
128.440540043755
1.00000000000000e-05
1.06344744523320
0.808150229805543
0.159592408303701
0.164665559336556
0.999831579130400
0.0344884122835283
0.965377143315037
0.945521778718382
7.35142301953809e-05
0.00494596246784951
0.966585021372352
0.133257801390668
0.106255767286513
0.760144464209342
0
0
1
0
7.69000000000000
38
297
900
1.00000000000000e-07
2.30000000000000e-05
0
0
-67.7255288527780
4.73492579359968
128.440540043755
1.00000000000000e-05
1.06344744523320
0.808150229805543
0.159592408303701
0.164665559336556
0.999831579130400
0.0344884122835283
0.965377143315037
0.945521778718382
7.35142301953809e-05
0.00494596246784951
0.966585021372352
0.133257801390668
0.106255767286513
0.760144464209342
0
0
1
0
7.69000000000000
38
297
900
1.00000000000000e-07
2.30000000000000e-05
0
0
-67.7255288527780
4.73492579359968
128.440540043755
1.00000000000000e-05
1.06344744523320
0.808150229805543
0.159592408303701
0.164665559336556
0.999831579130400
0.0344884122835283
0.965377143315037
0.945521778718382
7.35142301953809e-05
0.00494596246784951
0.966585021372352
0.133257801390668
0.106255767286513
0.760144464209342
0
0
1
0
7.69000000000000
38
297
900
1.00000000000000e-07
2.30000000000000e-05
0
0
-67.7255288527780
4.73492579359968
128.440540043755
1.00000000000000e-05
1.06344744523320
0.808150229805543
0.159592408303701
0.164665559336556
0.999831579130400
0.0344884122835283
0.965377143315037
0.945521778718382
7.35142301953809e-05
0.00494596246784951
0.966585021372352
0.133257801390668
0.106255767286513
0.760144464209342
0
0
1
0
7.69000000000000
38
297
900
1.00000000000000e-07
2.30000000000000e-05
0
0
-67.7255288527780
4.73492579359968
128.440540043755
1.00000000000000e-05
1.06344744523320
0.808150229805543
0.159592408303701
0.164665559336556
0.999831579130400
0.0344884122835283
0.965377143315037
0.945521778718382
7.35142301953809e-05
0.00494596246784951
0.966585021372352
0.133257801390668
0.106255767286513
0.760144464209342
0
0
1
0
7.69000000000000
38
297
900
1.00000000000000e-07
2.30000000000000e-05
0
0
-67.7255288527780
4.73492579359968
128.440540043755
1.00000000000000e-05
1.06344744523320
0.808150229805543
0.159592408303701
0.164665559336556
0.999831579130400
0.0344884122835283
0.965377143315037
0.945521778718382
7.35142301953809e-05
0.00494596246784951
0.966585021372352
0.133257801390668
0.106255767286513
0.760144464209342
0
0
1
0
7.69000000000000
38
297
900
1.00000000000000e-07
2.30000000000000e-05
0
0
-67.7255288527780
4.73492579359968
128.440540043755
1.00000000000000e-05
1.06344744523320
0.808150229805543
0.159592408303701
0.164665559336556
0.999831579130400
0.0344884122835283
0.965377143315037
0.945521778718382
7.35142301953809e-05
0.00494596246784951
0.966585021372352
0.133257801390668
0.106255767286513
0.760144464209342
0
0
1
0
7.69000000000000
38
297
900
1.00000000000000e-07
2.30000000000000e-05
0
0
-67.7255288527780
4.73492579359968
128.440540043755
1.00000000000000e-05
1.06344744523320
0.808150229805543
0.159592408303701
0.164665559336556
0.999831579130400
0.0344884122835283
0.965377143315037
0.945521778718382
7.35142301953809e-05
0.00494596246784951
0.966585021372352
0.133257801390668
0.106255767286513
0.760144464209342
0
0
1
0
7.69000000000000
38
297
900
1.00000000000000e-07
2.30000000000000e-05
0
0
-67.7255288527780
4.73492579359968
128.440540043755
1.00000000000000e-05
1.06344744523320
0.808150229805543
0.159592408303701
0.164665559336556
0.999831579130400
0.0344884122835283
0.965377143315037
0.945521778718382
7.35142301953809e-05
0.00494596246784951
0.966585021372352
0.133257801390668
0.106255767286513
0.760144464209342
0
0
1
0
7.69000000000000
38
297
900
1.00000000000000e-07
2.30000000000000e-05
0
0
-67.7255288527780
4.73492579359968
128.440540043755
1.00000000000000e-05
1.06344744523320
0.808150229805543
0.159592408303701
0.164665559336556
0.999831579130400
0.0344884122835283
0.965377143315037
0.945521778718382
7.35142301953809e-05
0.00494596246784951
0.966585021372352
0.133257801390668
0.106255767286513
0.760144464209342
0
0
1
0
7.69000000000000
38
297
900
1.00000000000000e-07
2.30000000000000e-05
0
0
-67.7255288527780
4.73492579359968
128.440540043755
1.00000000000000e-05
1.06344744523320
0.808150229805543
0.159592408303701
0.164665559336556
0.999831579130400
0.0344884122835283
0.965377143315037
0.945521778718382
7.35142301953809e-05
0.00494596246784951
0.966585021372352
0.133257801390668
0.106255767286513
0.760144464209342
0
0
1
0
7.69000000000000
38
297
900
1.00000000000000e-07
2.30000000000000e-05
0
0
-67.7255288527780
4.73492579359968
128.440540043755
1.00000000000000e-05
1.06344744523320
0.808150229805543
0.159592408303701
0.164665559336556
0.999831579130400
0.0344884122835283
0.965377143315037
0.945521778718382
7.35142301953809e-05
0.00494596246784951
0.966585021372352
0.133257801390668
0.106255767286513
0.760144464209342
0
0
1
0
7.69000000000000
38
297
900
1.00000000000000e-07
2.30000000000000e-05
0
0
-67.7255288527780
4.73492579359968
128.440540043755
1.00000000000000e-05
1.06344744523320
0.808150229805543
0.159592408303701
0.164665559336556
0.999831579130400
0.0344884122835283
0.965377143315037
0.945521778718382
7.35142301953809e-05
0.00494596246784951
0.966585021372352
0.133257801390668
0.106255767286513
0.760144464209342
0
0
1
0
7.69000000000000
38
297
900
1.00000000000000e-07
2.30000000000000e-05
0
0
-67.7255288527780
4.73492579359968
128.440540043755
1.00000000000000e-05
1.06344744523320
0.808150229805543
0.159592408303701
0.164665559336556
0.999831579130400
0.0344884122835283
0.965377143315037
0.945521778718382
7.35142301953809e-05
0.00494596246784951
0.966585021372352
0.133257801390668
0.106255767286513
0.760144464209342
0
0
1
0
7.69000000000000
38
297
900
1.00000000000000e-07
2.30000000000000e-05
0
0
-67.7255288527780
4.73492579359968
128.440540043755
1.00000000000000e-05
1.06344744523320
0.808150229805543
0.159592408303701
0.164665559336556
0.999831579130400
0.0344884122835283
0.965377143315037
0.945521778718382
7.35142301953809e-05
0.00494596246784951
0.966585021372352
0.133257801390668
0.106255767286513
0.760144464209342
0
0
1
0
7.69000000000000
38
297
900
1.00000000000000e-07
2.30000000000000e-05
0
0
-67.7255288527780
4.73492579359968
128.440540043755
1.00000000000000e-05
1.06344744523320
0.808150229805543
0.159592408303701
0.164665559336556
0.999831579130400
0.0344884122835283
0.965377143315037
0.945521778718382
7.35142301953809e-05
0.00494596246784951
0.966585021372352
0.133257801390668
0.106255767286513
0.760144464209342
0
0
1
0
7.69000000000000
38
297
900
1.00000000000000e-07
2.30000000000000e-05
0
0
-67.7255288527780
4.73492579359968
128.440540043755
1.00000000000000e-05
1.06344744523320
0.808150229805543
0.159592408303701
0.164665559336556
0.999831579130400
0.0344884122835283
0.965377143315037
0.945521778718382
7.35142301953809e-05
0.00494596246784951
0.966585021372352
0.133257801390668
0.106255767286513
0.760144464209342
0
0
1
0
7.69000000000000
38
297
900
1.00000000000000e-07
2.30000000000000e-05
0
0
-67.7255288527780
4.73492579359968
128.440540043755
1.00000000000000e-05
1.06344744523320
0.808150229805543
0.159592408303701
0.164665559336556
0.999831579130400
0.0344884122835283
0.965377143315037
0.945521778718382
7.35142301953809e-05
0.00494596246784951
0.966585021372352
0.133257801390668
0.106255767286513
0.760144464209342
0
0
1
0
7.69000000000000
38
297
900
1.00000000000000e-07
2.30000000000000e-05
0
0
-67.7255288527780
4.73492579359968
128.440540043755
1.00000000000000e-05
1.06344744523320
0.808150229805543
0.159592408303701
0.164665559336556
0.999831579130400
0.0344884122835283
0.965377143315037
0.945521778718382
7.35142301953809e-05
0.00494596246784951
0.966585021372352
0.133257801390668
0.106255767286513
0.760144464209342
0
0
1
0
7.69000000000000
38
297
900
1.00000000000000e-07
2.30000000000000e-05
0
0
-67.7255288527780
4.73492579359968
128.440540043755
1.00000000000000e-05
1.06344744523320
0.808150229805543
0.159592408303701
0.164665559336556
0.999831579130400
0.0344884122835283
0.965377143315037
0.945521778718382
7.35142301953809e-05
0.00494596246784951
0.966585021372352
0.133257801390668
0.106255767286513
0.760144464209342
0
0
1
0
7.69000000000000
38
297
900
1.00000000000000e-07
2.30000000000000e-05
0
0
-67.7255288527780
4.73492579359968
128.440540043755
1.00000000000000e-05
1.06344744523320
0.808150229805543
0.159592408303701
0.164665559336556
0.999831579130400
0.0344884122835283
0.965377143315037
0.945521778718382
7.35142301953809e-05
0.00494596246784951
0.966585021372352
0.133257801390668
0.106255767286513
0.760144464209342
0
0
1
0
7.69000000000000
38
297
900
1.00000000000000e-07
2.30000000000000e-05
0
0
-67.7255288527780
4.73492579359968
128.440540043755
1.00000000000000e-05
1.06344744523320
0.808150229805543
0.159592408303701
0.164665559336556
0.999831579130400
0.0344884122835283
0.965377143315037
0.945521778718382
7.35142301953809e-05
0.00494596246784951
0.966585021372352
0.133257801390668
0.106255767286513
0.760144464209342
0
0
1
0
7.69000000000000
38
297
900
1.00000000000000e-07
2.30000000000000e-05
0
0
-67.7255288527780
4.73492579359968
128.440540043755
1.00000000000000e-05
1.06344744523320
0.808150229805543
0.159592408303701
0.164665559336556
0.999831579130400
0.0344884122835283
0.965377143315037
0.945521778718382
7.35142301953809e-05
0.00494596246784951
0.966585021372352
0.133257801390668
0.106255767286513
0.760144464209342
0
0
1
0
7.69000000000000
38
297
900
1.00000000000000e-07
2.30000000000000e-05
0
0
-67.7255288527780
4.73492579359968
128.440540043755
1.00000000000000e-05
1.06344744523320
0.808150229805543
0.159592408303701
0.164665559336556
0.999831579130400
0.0344884122835283
0.965377143315037
0.945521778718382
7.35142301953809e-05
0.00494596246784951
0.966585021372352
0.133257801390668
0.106255767286513
0.760144464209342
0
0
1
0
7.69000000000000
38
297
900
1.00000000000000e-07
2.30000000000000e-05
0
0
-67.7255288527780
4.73492579359968
128.440540043755
1.00000000000000e-05
1.06344744523320
0.808150229805543
0.159592408303701
0.164665559336556
0.999831579130400
0.0344884122835283
0.965377143315037
0.945521778718382
7.35142301953809e-05
0.00494596246784951
0.966585021372352
0.133257801390668
0.106255767286513
0.760144464209342
0
0
1
0
7.69000000000000
38
297
900
1.00000000000000e-07
2.30000000000000e-05
0
0
-67.7255288527780
4.73492579359968
128.440540043755
1.00000000000000e-05
1.06344744523320
0.808150229805543
0.159592408303701
0.164665559336556
0.999831579130400
0.0344884122835283
0.965377143315037
0.945521778718382
7.35142301953809e-05
0.00494596246784951
0.966585021372352
0.133257801390668
0.106255767286513
0.760144464209342
0
0
1
0
7.69000000000000
38
297
900
1.00000000000000e-07
2.30000000000000e-05
0
0
-67.7255288527780
4.73492579359968
128.440540043755
1.00000000000000e-05
1.06344744523320
0.808150229805543
0.159592408303701
0.164665559336556
0.999831579130400
0.0344884122835283
0.965377143315037
0.945521778718382
7.35142301953809e-05
0.00494596246784951
0.966585021372352
0.133257801390668
0.106255767286513
0.760144464209342
0
0
1
0
7.69000000000000
38
297
900
1.00000000000000e-07
2.30000000000000e-05
0
0
-67.7255288527780
4.73492579359968
128.440540043755
1.00000000000000e-05
1.06344744523320
0.808150229805543
0.159592408303701
0.164665559336556
0.999831579130400
0.0344884122835283
0.965377143315037
0.945521778718382
7.35142301953809e-05
0.00494596246784951
0.966585021372352
0.133257801390668
0.106255767286513
0.760144464209342
0
0
1
0
7.69000000000000
38
297
900
1.00000000000000e-07
2.30000000000000e-05
0
0
-67.7255288527780
4.73492579359968
128.440540043755
1.00000000000000e-05
1.06344744523320
0.808150229805543
0.159592408303701
0.164665559336556
0.999831579130400
0.0344884122835283
0.965377143315037
0.945521778718382
7.35142301953809e-05
0.00494596246784951
0.966585021372352
0.133257801390668
0.106255767286513
0.760144464209342
0
0
1
0
7.69000000000000
38
297
900
1.00000000000000e-07
2.30000000000000e-05
0
0
-67.7255288527780
4.73492579359968
128.440540043755
1.00000000000000e-05
1.06344744523320
0.808150229805543
0.159592408303701
0.164665559336556
0.999831579130400
0.0344884122835283
0.965377143315037
0.945521778718382
7.35142301953809e-05
0.00494596246784951
0.966585021372352
0.133257801390668
0.106255767286513
0.760144464209342
0
0
1
0
7.69000000000000
38
297
900
1.00000000000000e-07
2.30000000000000e-05
0
0
-67.7255288527780
4.73492579359968
128.440540043755
1.00000000000000e-05
1.06344744523320
0.808150229805543
0.159592408303701
0.164665559336556
0.999831579130400
0.0344884122835283
0.965377143315037
0.945521778718382
7.35142301953809e-05
0.00494596246784951
0.966585021372352
0.133257801390668
0.106255767286513
0.760144464209342
0
0
1
0
7.69000000000000
38
297
900
1.00000000000000e-07
2.30000000000000e-05
0
0
-67.7255288527780
4.73492579359968
128.440540043755
1.00000000000000e-05
1.06344744523320
0.808150229805543
0.159592408303701
0.164665559336556
0.999831579130400
0.0344884122835283
0.965377143315037
0.945521778718382
7.35142301953809e-05
0.00494596246784951
0.966585021372352
0.133257801390668
0.106255767286513
0.760144464209342
0
0
1
0
7.69000000000000
38
297
900
1.00000000000000e-07
2.30000000000000e-05
0
0
-67.7255288527780
4.73492579359968
128.440540043755
1.00000000000000e-05
1.06344744523320
0.808150229805543
0.159592408303701
0.164665559336556
0.999831579130400
0.0344884122835283
0.965377143315037
0.945521778718382
7.35142301953809e-05
0.00494596246784951
0.966585021372352
0.133257801390668
0.106255767286513
0.760144464209342
0
0
1
0
7.69000000000000
38
297
900
1.00000000000000e-07
2.30000000000000e-05
0
0
-67.7255288527780
4.73492579359968
128.440540043755
1.00000000000000e-05
1.06344744523320
0.808150229805543
0.159592408303701
0.164665559336556
0.999831579130400
0.0344884122835283
0.965377143315037
0.945521778718382
7.35142301953809e-05
0.00494596246784951
0.966585021372352
0.133257801390668
0.106255767286513
0.760144464209342
0
0
1
0
7.69000000000000
38
297
900
1.00000000000000e-07
2.30000000000000e-05
0
0
-67.7255288527780
4.73492579359968
128.440540043755
1.00000000000000e-05
1.06344744523320
0.808150229805543
0.159592408303701
0.164665559336556
0.999831579130400
0.0344884122835283
0.965377143315037
0.945521778718382
7.35142301953809e-05
0.00494596246784951
0.966585021372352
0.133257801390668
0.106255767286513
0.760144464209342
0
0
1
0
7.69000000000000
38
297
900
1.00000000000000e-07
2.30000000000000e-05
0
0
-67.7255288527780
4.73492579359968
128.440540043755
1.00000000000000e-05
1.06344744523320
0.808150229805543
0.159592408303701
0.164665559336556
0.999831579130400
0.0344884122835283
0.965377143315037
0.945521778718382
7.35142301953809e-05
0.00494596246784951
0.966585021372352
0.133257801390668
0.106255767286513
0.760144464209342
0
0
1
0
7.69000000000000
38
297
900
1.00000000000000e-07
2.30000000000000e-05
0
0
-67.7255288527780
4.73492579359968
128.440540043755
1.00000000000000e-05
1.06344744523320
0.808150229805543
0.159592408303701
0.164665559336556
0.999831579130400
0.0344884122835283
0.965377143315037
0.945521778718382
7.35142301953809e-05
0.00494596246784951
0.966585021372352
0.133257801390668
0.106255767286513
0.760144464209342
0
0
1
0
7.69000000000000
38
297
900
1.00000000000000e-07
2.30000000000000e-05
0
0
-67.7255288527780
4.73492579359968
128.440540043755
1.00000000000000e-05
1.06344744523320
0.808150229805543
0.159592408303701
0.164665559336556
0.999831579130400
0.0344884122835283
0.965377143315037
0.945521778718382
7.35142301953809e-05
0.00494596246784951
0.966585021372352
0.133257801390668
0.106255767286513
0.760144464209342
0
0
1
0
7.69000000000000
38
297
900
1.00000000000000e-07
2.30000000000000e-05
0
0
-67.7255288527780
4.73492579359968
128.440540043755
1.00000000000000e-05
1.06344744523320
0.808150229805543
0.159592408303701
0.164665559336556
0.999831579130400
0.0344884122835283
0.965377143315037
0.945521778718382
7.35142301953809e-05
0.00494596246784951
0.966585021372352
0.133257801390668
0.106255767286513
0.760144464209342
0
0
1
0
7.69000000000000
38
297
900
1.00000000000000e-07
2.30000000000000e-05
0
0
-67.7255288527780
4.73492579359968
128.440540043755
1.00000000000000e-05
1.06344744523320
0.808150229805543
0.159592408303701
0.164665559336556
0.999831579130400
0.0344884122835283
0.965377143315037
0.945521778718382
7.35142301953809e-05
0.00494596246784951
0.966585021372352
0.133257801390668
0.106255767286513
0.760144464209342
0
0
1
0
7.69000000000000
38
297
900
1.00000000000000e-07
2.30000000000000e-05
0
0
-67.7255288527780
4.73492579359968
128.440540043755
1.00000000000000e-05
1.06344744523320
0.808150229805543
0.159592408303701
0.164665559336556
0.999831579130400
0.0344884122835283
0.965377143315037
0.945521778718382
7.35142301953809e-05
0.00494596246784951
0.966585021372352
0.133257801390668
0.106255767286513
0.760144464209342
0
0
1
0
7.69000000000000
38
297
900
1.00000000000000e-07
2.30000000000000e-05
0
0
-67.7255288527780
4.73492579359968
128.440540043755
1.00000000000000e-05
1.06344744523320
0.808150229805543
0.159592408303701
0.164665559336556
0.999831579130400
0.0344884122835283
0.965377143315037
0.945521778718382
7.35142301953809e-05
0.00494596246784951
0.966585021372352
0.133257801390668
0.106255767286513
0.760144464209342
0
0
1
0
7.69000000000000
38
297
900
1.00000000000000e-07
2.30000000000000e-05
0
0
-67.7255288527780
4.73492579359968
128.440540043755
1.00000000000000e-05
1.06344744523320
0.808150229805543
0.159592408303701
0.164665559336556
0.999831579130400
0.0344884122835283
0.965377143315037
0.945521778718382
7.35142301953809e-05
0.00494596246784951
0.966585021372352
0.133257801390668
0.106255767286513
0.760144464209342
0
0
1
0
7.69000000000000
38
297
900
1.00000000000000e-07
2.30000000000000e-05
0
0
-67.7255288527780
4.73492579359968
128.440540043755
1.00000000000000e-05
1.06344744523320
0.808150229805543
0.159592408303701
0.164665559336556
0.999831579130400
0.0344884122835283
0.965377143315037
0.945521778718382
7.35142301953809e-05
0.00494596246784951
0.966585021372352
0.133257801390668
0.106255767286513
0.760144464209342
0
0
1
0
7.69000000000000
38
297
900
1.00000000000000e-07
2.30000000000000e-05
0
0
-67.7255288527780
4.73492579359968
128.440540043755
1.00000000000000e-05
1.06344744523320
0.808150229805543
0.159592408303701
0.164665559336556
0.999831579130400
0.0344884122835283
0.965377143315037
0.945521778718382
7.35142301953809e-05
0.00494596246784951
0.966585021372352
0.133257801390668
0.106255767286513
0.760144464209342
0
0
1
0
7.69000000000000
38
297
900
1.00000000000000e-07
2.30000000000000e-05
0
0
-67.7255288527780
4.73492579359968
128.440540043755
1.00000000000000e-05
1.06344744523320
0.808150229805543
0.159592408303701
0.164665559336556
0.999831579130400
0.0344884122835283
0.965377143315037
0.945521778718382
7.35142301953809e-05
0.00494596246784951
0.966585021372352
0.133257801390668
0.106255767286513
0.760144464209342
0
0
1
0
7.69000000000000
38
297
900
1.00000000000000e-07
2.30000000000000e-05
0
0
-67.7255288527780
4.73492579359968
128.440540043755
1.00000000000000e-05
1.06344744523320
0.808150229805543
0.159592408303701
0.164665559336556
0.999831579130400
0.0344884122835283
0.965377143315037
0.945521778718382
7.35142301953809e-05
0.00494596246784951
0.966585021372352
0.133257801390668
0.106255767286513
0.760144464209342
0
0
1
0
7.69000000000000
38
297
900
1.00000000000000e-07
2.30000000000000e-05
0
0
-67.7255288527780
4.73492579359968
128.440540043755
1.00000000000000e-05
1.06344744523320
0.808150229805543
0.159592408303701
0.164665559336556
0.999831579130400
0.0344884122835283
0.965377143315037
0.945521778718382
7.35142301953809e-05
0.00494596246784951
0.966585021372352
0.133257801390668
0.106255767286513
0.760144464209342
0
0
1
0
7.69000000000000
38
297
900
1.00000000000000e-07
2.30000000000000e-05
0
0
-67.7255288527780
4.73492579359968
128.440540043755
1.00000000000000e-05
1.06344744523320
0.808150229805543
0.159592408303701
0.164665559336556
0.999831579130400
0.0344884122835283
0.965377143315037
0.945521778718382
7.35142301953809e-05
0.00494596246784951
0.966585021372352
0.133257801390668
0.106255767286513
0.760144464209342
0
0
1
0
7.69000000000000
38
297
900
1.00000000000000e-07
2.30000000000000e-05
0
0
-67.7255288527780
4.73492579359968
128.440540043755
1.00000000000000e-05
1.06344744523320
0.808150229805543
0.159592408303701
0.164665559336556
0.999831579130400
0.0344884122835283
0.965377143315037
0.945521778718382
7.35142301953809e-05
0.00494596246784951
0.966585021372352
0.133257801390668
0.106255767286513
0.760144464209342
0
0
1
0
7.69000000000000
38
297
900
1.00000000000000e-07
2.30000000000000e-05
0
0
-67.7255288527780
4.73492579359968
128.440540043755
1.00000000000000e-05
1.06344744523320
0.808150229805543
0.159592408303701
0.164665559336556
0.999831579130400
0.0344884122835283
0.965377143315037
0.945521778718382
7.35142301953809e-05
0.00494596246784951
0.966585021372352
0.133257801390668
0.106255767286513
0.760144464209342
0
0
1
0
7.69000000000000
38
297
900
1.00000000000000e-07
2.30000000000000e-05
0
0
-67.7255288527780
4.73492579359968
128.440540043755
1.00000000000000e-05
1.06344744523320
0.808150229805543
0.159592408303701
0.164665559336556
0.999831579130400
0.0344884122835283
0.965377143315037
0.945521778718382
7.35142301953809e-05
0.00494596246784951
0.966585021372352
0.133257801390668
0.106255767286513
0.760144464209342
0
0
1
0
7.69000000000000
38
297
900
1.00000000000000e-07
2.30000000000000e-05
0
0
-67.7255288527780
4.73492579359968
128.440540043755
1.00000000000000e-05
1.06344744523320
0.808150229805543
0.159592408303701
0.164665559336556
0.999831579130400
0.0344884122835283
0.965377143315037
0.945521778718382
7.35142301953809e-05
0.00494596246784951
0.966585021372352
0.133257801390668
0.106255767286513
0.760144464209342
0
0
1
0
7.69000000000000
38
297
900
1.00000000000000e-07
2.30000000000000e-05
0
0
-67.7255288527780
4.73492579359968
128.440540043755
1.00000000000000e-05
1.06344744523320
0.808150229805543
0.159592408303701
0.164665559336556
0.999831579130400
0.0344884122835283
0.965377143315037
0.945521778718382
7.35142301953809e-05
0.00494596246784951
0.966585021372352
0.133257801390668
0.106255767286513
0.760144464209342
0
0
1
0
7.69000000000000
38
297
900
1.00000000000000e-07
2.30000000000000e-05
0
0
-67.7255288527780
4.73492579359968
128.440540043755
1.00000000000000e-05
1.06344744523320
0.808150229805543
0.159592408303701
0.164665559336556
0.999831579130400
0.0344884122835283
0.965377143315037
0.945521778718382
7.35142301953809e-05
0.00494596246784951
0.966585021372352
0.133257801390668
0.106255767286513
0.760144464209342
0
0
1
0
7.69000000000000
38
297
900
1.00000000000000e-07
2.30000000000000e-05
0
0
-67.7255288527780
4.73492579359968
128.440540043755
1.00000000000000e-05
1.06344744523320
0.808150229805543
0.159592408303701
0.164665559336556
0.999831579130400
0.0344884122835283
0.965377143315037
0.945521778718382
7.35142301953809e-05
0.00494596246784951
0.966585021372352
0.133257801390668
0.106255767286513
0.760144464209342
0
0
1
0
7.69000000000000
38
297
900
1.00000000000000e-07
2.30000000000000e-05
0
0
-67.7255288527780
4.73492579359968
128.440540043755
1.00000000000000e-05
1.06344744523320
0.808150229805543
0.159592408303701
0.164665559336556
0.999831579130400
0.0344884122835283
0.965377143315037
0.945521778718382
7.35142301953809e-05
0.00494596246784951
0.966585021372352
0.133257801390668
0.106255767286513
0.760144464209342
0
0
1
0
7.69000000000000
38
297
900
1.00000000000000e-07
2.30000000000000e-05
0
0
-67.7255288527780
4.73492579359968
128.440540043755
1.00000000000000e-05
1.06344744523320
0.808150229805543
0.159592408303701
0.164665559336556
0.999831579130400
0.0344884122835283
0.965377143315037
0.945521778718382
7.35142301953809e-05
0.00494596246784951
0.966585021372352
0.133257801390668
0.106255767286513
0.760144464209342
0
0
1
0
7.69000000000000
38
297
900
1.00000000000000e-07
2.30000000000000e-05
0
0
-67.7255288527780
4.73492579359968
128.440540043755
1.00000000000000e-05
1.06344744523320
0.808150229805543
0.159592408303701
0.164665559336556
0.999831579130400
0.0344884122835283
0.965377143315037
0.945521778718382
7.35142301953809e-05
0.00494596246784951
0.966585021372352
0.133257801390668
0.106255767286513
0.760144464209342
0
0
1
0
7.69000000000000
38
297
900
1.00000000000000e-07
2.30000000000000e-05
0
0
-67.7255288527780
4.73492579359968
128.440540043755
1.00000000000000e-05
1.06344744523320
0.808150229805543
0.159592408303701
0.164665559336556
0.999831579130400
0.0344884122835283
0.965377143315037
0.945521778718382
7.35142301953809e-05
0.00494596246784951
0.966585021372352
0.133257801390668
0.106255767286513
0.760144464209342
0
0
1
0
7.69000000000000
38
297
900
1.00000000000000e-07
2.30000000000000e-05
0
0
-67.7255288527780
4.73492579359968
128.440540043755
1.00000000000000e-05
1.06344744523320
0.808150229805543
0.159592408303701
0.164665559336556
0.999831579130400
0.0344884122835283
0.965377143315037
0.945521778718382
7.35142301953809e-05
0.00494596246784951
0.966585021372352
0.133257801390668
0.106255767286513
0.760144464209342
0
0
1
0
7.69000000000000
38
297
900
1.00000000000000e-07
2.30000000000000e-05
0
0
-67.7255288527780
4.73492579359968
128.440540043755
1.00000000000000e-05
1.06344744523320
0.808150229805543
0.159592408303701
0.164665559336556
0.999831579130400
0.0344884122835283
0.965377143315037
0.945521778718382
7.35142301953809e-05
0.00494596246784951
0.966585021372352
0.133257801390668
0.106255767286513
0.760144464209342
0
0
1
0
7.69000000000000
38
297
900
1.00000000000000e-07
2.30000000000000e-05
0
0
-67.7255288527780
4.73492579359968
128.440540043755
1.00000000000000e-05
1.06344744523320
0.808150229805543
0.159592408303701
0.164665559336556
0.999831579130400
0.0344884122835283
0.965377143315037
0.945521778718382
7.35142301953809e-05
0.00494596246784951
0.966585021372352
0.133257801390668
0.106255767286513
0.760144464209342
0
0
1
0
7.69000000000000
38
297
900
1.00000000000000e-07
2.30000000000000e-05
0
0
-67.7255288527780
4.73492579359968
128.440540043755
1.00000000000000e-05
1.06344744523320
0.808150229805543
0.159592408303701
0.164665559336556
0.999831579130400
0.0344884122835283
0.965377143315037
0.945521778718382
7.35142301953809e-05
0.00494596246784951
0.966585021372352
0.133257801390668
0.106255767286513
0.760144464209342
0
0
1
0
7.69000000000000
38
297
900
1.00000000000000e-07
2.30000000000000e-05
0
0
-67.7255288527780
4.73492579359968
128.440540043755
1.00000000000000e-05
1.06344744523320
0.808150229805543
0.159592408303701
0.164665559336556
0.999831579130400
0.0344884122835283
0.965377143315037
0.945521778718382
7.35142301953809e-05
0.00494596246784951
0.966585021372352
0.133257801390668
0.106255767286513
0.760144464209342
0
0
1
0
7.69000000000000
38
297
900
1.00000000000000e-07
2.30000000000000e-05
0
0
-67.7255288527780
4.73492579359968
128.440540043755
1.00000000000000e-05
1.06344744523320
0.808150229805543
0.159592408303701
0.164665559336556
0.999831579130400
0.0344884122835283
0.965377143315037
0.945521778718382
7.35142301953809e-05
0.00494596246784951
0.966585021372352
0.133257801390668
0.106255767286513
0.760144464209342
0
0
1
0
7.69000000000000
38
297
900
1.00000000000000e-07
2.30000000000000e-05
0
0
-67.7255288527780
4.73492579359968
128.440540043755
1.00000000000000e-05
1.06344744523320
0.808150229805543
0.159592408303701
0.164665559336556
0.999831579130400
0.0344884122835283
0.965377143315037
0.945521778718382
7.35142301953809e-05
0.00494596246784951
0.966585021372352
0.133257801390668
0.106255767286513
0.760144464209342
0
0
1
0
7.69000000000000
38
297
900
1.00000000000000e-07
2.30000000000000e-05
0
0
-67.7255288527780
4.73492579359968
128.440540043755
1.00000000000000e-05
1.06344744523320
0.808150229805543
0.159592408303701
0.164665559336556
0.999831579130400
0.0344884122835283
0.965377143315037
0.945521778718382
7.35142301953809e-05
0.00494596246784951
0.966585021372352
0.133257801390668
0.106255767286513
0.760144464209342
0
0
1
0
7.69000000000000
38
297
900
1.00000000000000e-07
2.30000000000000e-05
0
0
-67.7255288527780
4.73492579359968
128.440540043755
1.00000000000000e-05
1.06344744523320
0.808150229805543
0.159592408303701
0.164665559336556
0.999831579130400
0.0344884122835283
0.965377143315037
0.945521778718382
7.35142301953809e-05
0.00494596246784951
0.966585021372352
0.133257801390668
0.106255767286513
0.760144464209342
0
0
1
0
7.69000000000000
38
297
900
1.00000000000000e-07
2.30000000000000e-05
0
0
-67.7255288527780
4.73492579359968
128.440540043755
1.00000000000000e-05
1.06344744523320
0.808150229805543
0.159592408303701
0.164665559336556
0.999831579130400
0.0344884122835283
0.965377143315037
0.945521778718382
7.35142301953809e-05
0.00494596246784951
0.966585021372352
0.133257801390668
0.106255767286513
0.760144464209342
0
0
1
0
7.69000000000000
38
297
900
1.00000000000000e-07
2.30000000000000e-05
0
0
-67.7255288527780
4.73492579359968
128.440540043755
1.00000000000000e-05
1.06344744523320
0.808150229805543
0.159592408303701
0.164665559336556
0.999831579130400
0.0344884122835283
0.965377143315037
0.945521778718382
7.35142301953809e-05
0.00494596246784951
0.966585021372352
0.133257801390668
0.106255767286513
0.760144464209342
0
0
1
0
7.69000000000000
38
297
900
1.00000000000000e-07
2.30000000000000e-05
0
0
-67.7255288527780
4.73492579359968
128.440540043755
1.00000000000000e-05
1.06344744523320
0.808150229805543
0.159592408303701
0.164665559336556
0.999831579130400
0.0344884122835283
0.965377143315037
0.945521778718382
7.35142301953809e-05
0.00494596246784951
0.966585021372352
0.133257801390668
0.106255767286513
0.760144464209342
0
0
1
0
7.69000000000000
38
297
900
1.00000000000000e-07
2.30000000000000e-05
0
0
-67.7255288527780
4.73492579359968
128.440540043755
1.00000000000000e-05
1.06344744523320
0.808150229805543
0.159592408303701
0.164665559336556
0.999831579130400
0.0344884122835283
0.965377143315037
0.945521778718382
7.35142301953809e-05
0.00494596246784951
0.966585021372352
0.133257801390668
0.106255767286513
0.760144464209342
0
0
1
0
7.69000000000000
38
297
900
1.00000000000000e-07
2.30000000000000e-05
0
0
-67.7255288527780
4.73492579359968
128.440540043755
1.00000000000000e-05
1.06344744523320
0.808150229805543
0.159592408303701
0.164665559336556
0.999831579130400
0.0344884122835283
0.965377143315037
0.945521778718382
7.35142301953809e-05
0.00494596246784951
0.966585021372352
0.133257801390668
0.106255767286513
0.760144464209342
0
0
1
0
7.69000000000000
38
297
900
1.00000000000000e-07
2.30000000000000e-05
0
0
-67.7255288527780
4.73492579359968
128.440540043755
1.00000000000000e-05
1.06344744523320
0.808150229805543
0.159592408303701
0.164665559336556
0.999831579130400
0.0344884122835283
0.965377143315037
0.945521778718382
7.35142301953809e-05
0.00494596246784951
0.966585021372352
0.133257801390668
0.106255767286513
0.760144464209342
0
0
1
0
7.69000000000000
38
297
900
1.00000000000000e-07
2.30000000000000e-05
0
0
-67.7255288527780
4.73492579359968
128.440540043755
1.00000000000000e-05
1.06344744523320
0.808150229805543
0.159592408303701
0.164665559336556
0.999831579130400
0.0344884122835283
0.965377143315037
0.945521778718382
7.35142301953809e-05
0.00494596246784951
0.966585021372352
0.133257801390668
0.106255767286513
0.760144464209342
0
0
1
0
7.69000000000000
38
297
900
1.00000000000000e-07
2.30000000000000e-05
0
0
-67.7255288527780
4.73492579359968
128.440540043755
1.00000000000000e-05
1.06344744523320
0.808150229805543
0.159592408303701
0.164665559336556
0.999831579130400
0.0344884122835283
0.965377143315037
0.945521778718382
7.35142301953809e-05
0.00494596246784951
0.966585021372352
0.133257801390668
0.106255767286513
0.760144464209342
0
0
1
0
7.69000000000000
38
297
900
1.00000000000000e-07
2.30000000000000e-05
0
0
-67.7255288527780
4.73492579359968
128.440540043755
1.00000000000000e-05
1.06344744523320
0.808150229805543
0.159592408303701
0.164665559336556
0.999831579130400
0.0344884122835283
0.965377143315037
0.945521778718382
7.35142301953809e-05
0.00494596246784951
0.966585021372352
0.133257801390668
0.106255767286513
0.760144464209342
0
0
1
0
7.69000000000000
38
297
900
1.00000000000000e-07
2.30000000000000e-05
0
0
-67.7255288527780
4.73492579359968
128.440540043755
1.00000000000000e-05
1.06344744523320
0.808150229805543
0.159592408303701
0.164665559336556
0.999831579130400
0.0344884122835283
0.965377143315037
0.945521778718382
7.35142301953809e-05
0.00494596246784951
0.966585021372352
0.133257801390668
0.106255767286513
0.760144464209342
0
0
1
0
7.69000000000000
38
297
900
1.00000000000000e-07
2.30000000000000e-05
0
0
-67.7255288527780
4.73492579359968
128.440540043755
1.00000000000000e-05
1.06344744523320
0.808150229805543
0.159592408303701
0.164665559336556
0.999831579130400
0.0344884122835283
0.965377143315037
0.945521778718382
7.35142301953809e-05
0.00494596246784951
0.966585021372352
0.133257801390668
0.106255767286513
0.760144464209342
0
0
1
0
7.69000000000000
38
297
900
1.00000000000000e-07
2.30000000000000e-05
0
0
-67.7255288527780
4.73492579359968
128.440540043755
1.00000000000000e-05
1.06344744523320
0.808150229805543
0.159592408303701
0.164665559336556
0.999831579130400
0.0344884122835283
0.965377143315037
0.945521778718382
7.35142301953809e-05
0.00494596246784951
0.966585021372352
0.133257801390668
0.106255767286513
0.760144464209342
0
0
1
0
7.69000000000000
38
297
900
1.00000000000000e-07
2.30000000000000e-05
0
0
-67.7255288527780
4.73492579359968
128.440540043755
1.00000000000000e-05
1.06344744523320
0.808150229805543
0.159592408303701
0.164665559336556
0.999831579130400
0.0344884122835283
0.965377143315037
0.945521778718382
7.35142301953809e-05
0.00494596246784951
0.966585021372352
0.133257801390668
0.106255767286513
0.760144464209342
0
0
1
0
7.69000000000000
38
297
900
1.00000000000000e-07
2.30000000000000e-05
0
0
-67.7255288527780
4.73492579359968
128.440540043755
1.00000000000000e-05
1.06344744523320
0.808150229805543
0.159592408303701
0.164665559336556
0.999831579130400
0.0344884122835283
0.965377143315037
0.945521778718382
7.35142301953809e-05
0.00494596246784951
0.966585021372352
0.133257801390668
0.106255767286513
0.760144464209342
0
0
1
0
7.69000000000000
38
297
900
1.00000000000000e-07
2.30000000000000e-05
0
0
-67.7255288527780
4.73492579359968
128.440540043755
1.00000000000000e-05
1.06344744523320
0.808150229805543
0.159592408303701
0.164665559336556
0.999831579130400
0.0344884122835283
0.965377143315037
0.945521778718382
7.35142301953809e-05
0.00494596246784951
0.966585021372352
0.133257801390668
0.106255767286513
0.760144464209342
0
0
1
0
7.69000000000000
38
297
900
1.00000000000000e-07
2.30000000000000e-05
0
0
-67.7255288527780
4.73492579359968
128.440540043755
1.00000000000000e-05
1.06344744523320
0.808150229805543
0.159592408303701
0.164665559336556
0.999831579130400
0.0344884122835283
0.965377143315037
0.945521778718382
7.35142301953809e-05
0.00494596246784951
0.966585021372352
0.133257801390668
0.106255767286513
0.760144464209342
0
0
1
0
7.69000000000000
38
297
900
1.00000000000000e-07
2.30000000000000e-05
0
0
-67.7255288527780
4.73492579359968
128.440540043755
1.00000000000000e-05
1.06344744523320
0.808150229805543
0.159592408303701
0.164665559336556
0.999831579130400
0.0344884122835283
0.965377143315037
0.945521778718382
7.35142301953809e-05
0.00494596246784951
0.966585021372352
0.133257801390668
0.106255767286513
0.760144464209342
0
0
1
0
7.69000000000000
38
297
900
1.00000000000000e-07
2.30000000000000e-05
0
0
-67.7255288527780
4.73492579359968
128.440540043755
1.00000000000000e-05
1.06344744523320
0.808150229805543
0.159592408303701
0.164665559336556
0.999831579130400
0.0344884122835283
0.965377143315037
0.945521778718382
7.35142301953809e-05
0.00494596246784951
0.966585021372352
0.133257801390668
0.106255767286513
0.760144464209342
0
0
1
0
7.69000000000000
38
297
900
1.00000000000000e-07
2.30000000000000e-05
0
0
-67.7255288527780
4.73492579359968
128.440540043755
1.00000000000000e-05
1.06344744523320
0.808150229805543
0.159592408303701
0.164665559336556
0.999831579130400
0.0344884122835283
0.965377143315037
0.945521778718382
7.35142301953809e-05
0.00494596246784951
0.966585021372352
0.133257801390668
0.106255767286513
0.760144464209342
0
0
1
0
7.69000000000000
38
297
900
1.00000000000000e-07
2.30000000000000e-05
0
0
-67.7255288527780
4.73492579359968
128.440540043755
1.00000000000000e-05
1.06344744523320
0.808150229805543
0.159592408303701
0.164665559336556
0.999831579130400
0.0344884122835283
0.965377143315037
0.945521778718382
7.35142301953809e-05
0.00494596246784951
0.966585021372352
0.133257801390668
0.106255767286513
0.760144464209342
0
0
1
0
7.69000000000000
38
297
900
1.00000000000000e-07
2.30000000000000e-05
0
0
-67.7255288527780
4.73492579359968
128.440540043755
1.00000000000000e-05
1.06344744523320
0.808150229805543
0.159592408303701
0.164665559336556
0.999831579130400
0.0344884122835283
0.965377143315037
0.945521778718382
7.35142301953809e-05
0.00494596246784951
0.966585021372352
0.133257801390668
0.106255767286513
0.760144464209342
0
0
1
0
7.69000000000000
38
297
900
1.00000000000000e-07
2.30000000000000e-05
0
0
-67.7255288527780
4.73492579359968
128.440540043755
1.00000000000000e-05
1.06344744523320
0.808150229805543
0.159592408303701
0.164665559336556
0.999831579130400
0.0344884122835283
0.965377143315037
0.945521778718382
7.35142301953809e-05
0.00494596246784951
0.966585021372352
0.133257801390668
0.106255767286513
0.760144464209342
0
0
1
0
7.69000000000000
38
297
900
1.00000000000000e-07
2.30000000000000e-05
0
0
-67.7255288527780
4.73492579359968
128.440540043755
1.00000000000000e-05
1.06344744523320
0.808150229805543
0.159592408303701
0.164665559336556
0.999831579130400
0.0344884122835283
0.965377143315037
0.945521778718382
7.35142301953809e-05
0.00494596246784951
0.966585021372352
0.133257801390668
0.106255767286513
0.760144464209342
0
0
1
0
7.69000000000000
38
297
900
1.00000000000000e-07
2.30000000000000e-05
0
0
-67.7255288527780
4.73492579359968
128.440540043755
1.00000000000000e-05
1.06344744523320
0.808150229805543
0.159592408303701
0.164665559336556
0.999831579130400
0.0344884122835283
0.965377143315037
0.945521778718382
7.35142301953809e-05
0.00494596246784951
0.966585021372352
0.133257801390668
0.106255767286513
0.760144464209342
0
0
1
0
7.69000000000000
38
297
900
1.00000000000000e-07
2.30000000000000e-05
0
0
-67.7255288527780
4.73492579359968
128.440540043755
1.00000000000000e-05
1.06344744523320
0.808150229805543
0.159592408303701
0.164665559336556
0.999831579130400
0.0344884122835283
0.965377143315037
0.945521778718382
7.35142301953809e-05
0.00494596246784951
0.966585021372352
0.133257801390668
0.106255767286513
0.760144464209342
0
0
1
0
7.69000000000000
38
297
900
1.00000000000000e-07
2.30000000000000e-05
0
0
-67.7255288527780
4.73492579359968
128.440540043755
1.00000000000000e-05
1.06344744523320
0.808150229805543
0.159592408303701
0.164665559336556
0.999831579130400
0.0344884122835283
0.965377143315037
0.945521778718382
7.35142301953809e-05
0.00494596246784951
0.966585021372352
0.133257801390668
0.106255767286513
0.760144464209342
0
0
1
0
7.69000000000000
38
297
900
1.00000000000000e-07
2.30000000000000e-05
0
0
-67.7255288527780
4.73492579359968
128.440540043755
1.00000000000000e-05
1.06344744523320
0.808150229805543
0.159592408303701
0.164665559336556
0.999831579130400
0.0344884122835283
0.965377143315037
0.945521778718382
7.35142301953809e-05
0.00494596246784951
0.966585021372352
0.133257801390668
0.106255767286513
0.760144464209342
0
0
1
0
7.69000000000000
38
297
900
1.00000000000000e-07
2.30000000000000e-05
0
0
-67.7255288527780
4.73492579359968
128.440540043755
1.00000000000000e-05
1.06344744523320
0.808150229805543
0.159592408303701
0.164665559336556
0.999831579130400
0.0344884122835283
0.965377143315037
0.945521778718382
7.35142301953809e-05
0.00494596246784951
0.966585021372352
0.133257801390668
0.106255767286513
0.760144464209342
0
0
1
0
7.69000000000000
38
297
900
1.00000000000000e-07
2.30000000000000e-05
0
0
-67.7255288527780
4.73492579359968
128.440540043755
1.00000000000000e-05
1.06344744523320
0.808150229805543
0.159592408303701
0.164665559336556
0.999831579130400
0.0344884122835283
0.965377143315037
0.945521778718382
7.35142301953809e-05
0.00494596246784951
0.966585021372352
0.133257801390668
0.106255767286513
0.760144464209342
0
0
1
0
7.69000000000000
38
297
900
1.00000000000000e-07
2.30000000000000e-05
0
0
-67.7255288527780
4.73492579359968
128.440540043755
1.00000000000000e-05
1.06344744523320
0.808150229805543
0.159592408303701
0.164665559336556
0.999831579130400
0.0344884122835283
0.965377143315037
0.945521778718382
7.35142301953809e-05
0.00494596246784951
0.966585021372352
0.133257801390668
0.106255767286513
0.760144464209342
0
0
1
0
7.69000000000000
38
297
900
1.00000000000000e-07
2.30000000000000e-05
0
0
-67.7255288527780
4.73492579359968
128.440540043755
1.00000000000000e-05
1.06344744523320
0.808150229805543
0.159592408303701
0.164665559336556
0.999831579130400
0.0344884122835283
0.965377143315037
0.945521778718382
7.35142301953809e-05
0.00494596246784951
0.966585021372352
0.133257801390668
0.106255767286513
0.760144464209342
0
0
1
0
7.69000000000000
38
297
900
1.00000000000000e-07
2.30000000000000e-05
0
0
-67.7255288527780
4.73492579359968
128.440540043755
1.00000000000000e-05
1.06344744523320
0.808150229805543
0.159592408303701
0.164665559336556
0.999831579130400
0.0344884122835283
0.965377143315037
0.945521778718382
7.35142301953809e-05
0.00494596246784951
0.966585021372352
0.133257801390668
0.106255767286513
0.760144464209342
0
0
1
0
7.69000000000000
38
297
900
1.00000000000000e-07
2.30000000000000e-05
0
0
-67.7255288527780
4.73492579359968
128.440540043755
1.00000000000000e-05
1.06344744523320
0.808150229805543
0.159592408303701
0.164665559336556
0.999831579130400
0.0344884122835283
0.965377143315037
0.945521778718382
7.35142301953809e-05
0.00494596246784951
0.966585021372352
0.133257801390668
0.106255767286513
0.760144464209342
0
0
1
0
7.69000000000000
38
297
900
1.00000000000000e-07
2.30000000000000e-05
0
0
-67.7255288527780
4.73492579359968
128.440540043755
1.00000000000000e-05
1.06344744523320
0.808150229805543
0.159592408303701
0.164665559336556
0.999831579130400
0.0344884122835283
0.965377143315037
0.945521778718382
7.35142301953809e-05
0.00494596246784951
0.966585021372352
0.133257801390668
0.106255767286513
0.760144464209342
0
0
1
0
7.69000000000000
38
297
900
1.00000000000000e-07
2.30000000000000e-05
0
0
-67.7255288527780
4.73492579359968
128.440540043755
1.00000000000000e-05
1.06344744523320
0.808150229805543
0.159592408303701
0.164665559336556
0.999831579130400
0.0344884122835283
0.965377143315037
0.945521778718382
7.35142301953809e-05
0.00494596246784951
0.966585021372352
0.133257801390668
0.106255767286513
0.760144464209342
0
0
1
0
7.69000000000000
38
297
900
1.00000000000000e-07
2.30000000000000e-05
0
0
-67.7255288527780
4.73492579359968
128.440540043755
1.00000000000000e-05
1.06344744523320
0.808150229805543
0.159592408303701
0.164665559336556
0.999831579130400
0.0344884122835283
0.965377143315037
0.945521778718382
7.35142301953809e-05
0.00494596246784951
0.966585021372352
0.133257801390668
0.106255767286513
0.760144464209342
0
0
1
0
7.69000000000000
38
297
900
1.00000000000000e-07
2.30000000000000e-05
0
0
-67.7255288527780
4.73492579359968
128.440540043755
1.00000000000000e-05
1.06344744523320
0.808150229805543
0.159592408303701
0.164665559336556
0.999831579130400
0.0344884122835283
0.965377143315037
0.945521778718382
7.35142301953809e-05
0.00494596246784951
0.966585021372352
0.133257801390668
0.106255767286513
0.760144464209342
0
0
1
0
7.69000000000000
38
297
900
1.00000000000000e-07
2.30000000000000e-05
0
0
-67.7255288527780
4.73492579359968
128.440540043755
1.00000000000000e-05
1.06344744523320
0.808150229805543
0.159592408303701
0.164665559336556
0.999831579130400
0.0344884122835283
0.965377143315037
0.945521778718382
7.35142301953809e-05
0.00494596246784951
0.966585021372352
0.133257801390668
0.106255767286513
0.760144464209342
0
0
1
0
7.69000000000000
38
297
900
1.00000000000000e-07
2.30000000000000e-05
0
0
-67.7255288527780
4.73492579359968
128.440540043755
1.00000000000000e-05
1.06344744523320
0.808150229805543
0.159592408303701
0.164665559336556
0.999831579130400
0.0344884122835283
0.965377143315037
0.945521778718382
7.35142301953809e-05
0.00494596246784951
0.966585021372352
0.133257801390668
0.106255767286513
0.760144464209342
0
0
1
0
7.69000000000000
38
297
900
1.00000000000000e-07
2.30000000000000e-05
0
0
-67.7255288527780
4.73492579359968
128.440540043755
1.00000000000000e-05
1.06344744523320
0.808150229805543
0.159592408303701
0.164665559336556
0.999831579130400
0.0344884122835283
0.965377143315037
0.945521778718382
7.35142301953809e-05
0.00494596246784951
0.966585021372352
0.133257801390668
0.106255767286513
0.760144464209342
0
0
1
0
7.69000000000000
38
297
900
1.00000000000000e-07
2.30000000000000e-05
0
0
-67.7255288527780
4.73492579359968
128.440540043755
1.00000000000000e-05
1.06344744523320
0.808150229805543
0.159592408303701
0.164665559336556
0.999831579130400
0.0344884122835283
0.965377143315037
0.945521778718382
7.35142301953809e-05
0.00494596246784951
0.966585021372352
0.133257801390668
0.106255767286513
0.760144464209342
0
0
1
0
7.69000000000000
38
297
900
1.00000000000000e-07
2.30000000000000e-05
0
0
-67.7255288527780
4.73492579359968
128.440540043755
1.00000000000000e-05
1.06344744523320
0.808150229805543
0.159592408303701
0.164665559336556
0.999831579130400
0.0344884122835283
0.965377143315037
0.945521778718382
7.35142301953809e-05
0.00494596246784951
0.966585021372352
0.133257801390668
0.106255767286513
0.760144464209342
0
0
1
0
7.69000000000000
38
297
900
1.00000000000000e-07
2.30000000000000e-05
0
0
-67.7255288527780
4.73492579359968
128.440540043755
1.00000000000000e-05
1.06344744523320
0.808150229805543
0.159592408303701
0.164665559336556
0.999831579130400
0.0344884122835283
0.965377143315037
0.945521778718382
7.35142301953809e-05
0.00494596246784951
0.966585021372352
0.133257801390668
0.106255767286513
0.760144464209342
0
0
1
0
7.69000000000000
38
297
900
1.00000000000000e-07
2.30000000000000e-05
0
0
-67.7255288527780
4.73492579359968
128.440540043755
1.00000000000000e-05
1.06344744523320
0.808150229805543
0.159592408303701
0.164665559336556
0.999831579130400
0.0344884122835283
0.965377143315037
0.945521778718382
7.35142301953809e-05
0.00494596246784951
0.966585021372352
0.133257801390668
0.106255767286513
0.760144464209342
0
0
1
0
7.69000000000000
38
297
900
1.00000000000000e-07
2.30000000000000e-05
0
0
-67.7255288527780
4.73492579359968
128.440540043755
1.00000000000000e-05
1.06344744523320
0.808150229805543
0.159592408303701
0.164665559336556
0.999831579130400
0.0344884122835283
0.965377143315037
0.945521778718382
7.35142301953809e-05
0.00494596246784951
0.966585021372352
0.133257801390668
0.106255767286513
0.760144464209342
0
0
1
0
7.69000000000000
38
297
900
1.00000000000000e-07
2.30000000000000e-05
0
0
-67.7255288527780
4.73492579359968
128.440540043755
1.00000000000000e-05
1.06344744523320
0.808150229805543
0.159592408303701
0.164665559336556
0.999831579130400
0.0344884122835283
0.965377143315037
0.945521778718382
7.35142301953809e-05
0.00494596246784951
0.966585021372352
0.133257801390668
0.106255767286513
0.760144464209342
0
0
1
0
7.69000000000000
38
297
900
1.00000000000000e-07
2.30000000000000e-05
0
0
-67.7255288527780
4.73492579359968
128.440540043755
1.00000000000000e-05
1.06344744523320
0.808150229805543
0.159592408303701
0.164665559336556
0.999831579130400
0.0344884122835283
0.965377143315037
0.945521778718382
7.35142301953809e-05
0.00494596246784951
0.966585021372352
0.133257801390668
0.106255767286513
0.760144464209342
0
0
1
0
7.69000000000000
38
297
900
1.00000000000000e-07
2.30000000000000e-05
0
0
-67.7255288527780
4.73492579359968
128.440540043755
1.00000000000000e-05
1.06344744523320
0.808150229805543
0.159592408303701
0.164665559336556
0.999831579130400
0.0344884122835283
0.965377143315037
0.945521778718382
7.35142301953809e-05
0.00494596246784951
0.966585021372352
0.133257801390668
0.106255767286513
0.760144464209342
0
0
1
0
7.69000000000000
38
297
900
1.00000000000000e-07
2.30000000000000e-05
0
0
-67.7255288527780
4.73492579359968
128.440540043755
1.00000000000000e-05
1.06344744523320
0.808150229805543
0.159592408303701
0.164665559336556
0.999831579130400
0.0344884122835283
0.965377143315037
0.945521778718382
7.35142301953809e-05
0.00494596246784951
0.966585021372352
0.133257801390668
0.106255767286513
0.760144464209342
0
0
1
0
7.69000000000000
38
297
900
1.00000000000000e-07
2.30000000000000e-05
0
0
-67.7255288527780
4.73492579359968
128.440540043755
1.00000000000000e-05
1.06344744523320
0.808150229805543
0.159592408303701
0.164665559336556
0.999831579130400
0.0344884122835283
0.965377143315037
0.945521778718382
7.35142301953809e-05
0.00494596246784951
0.966585021372352
0.133257801390668
0.106255767286513
0.760144464209342
0
0
1
0
7.69000000000000
38
297
900
1.00000000000000e-07
2.30000000000000e-05
0
0
-67.7255288527780
4.73492579359968
128.440540043755
1.00000000000000e-05
1.06344744523320
0.808150229805543
0.159592408303701
0.164665559336556
0.999831579130400
0.0344884122835283
0.965377143315037
0.945521778718382
7.35142301953809e-05
0.00494596246784951
0.966585021372352
0.133257801390668
0.106255767286513
0.760144464209342
0
0
1
0
7.69000000000000
38
297
900
1.00000000000000e-07
2.30000000000000e-05
0
0
-67.7255288527780
4.73492579359968
128.440540043755
1.00000000000000e-05
1.06344744523320
0.808150229805543
0.159592408303701
0.164665559336556
0.999831579130400
0.0344884122835283
0.965377143315037
0.945521778718382
7.35142301953809e-05
0.00494596246784951
0.966585021372352
0.133257801390668
0.106255767286513
0.760144464209342
0
0
1
0
7.69000000000000
38
297
900
1.00000000000000e-07
2.30000000000000e-05
0
0
-67.7255288527780
4.73492579359968
128.440540043755
1.00000000000000e-05
1.06344744523320
0.808150229805543
0.159592408303701
0.164665559336556
0.999831579130400
0.0344884122835283
0.965377143315037
0.945521778718382
7.35142301953809e-05
0.00494596246784951
0.966585021372352
0.133257801390668
0.106255767286513
0.760144464209342
0
0
1
0
7.69000000000000
38
297
900
1.00000000000000e-07
2.30000000000000e-05
0
0
-67.7255288527780
4.73492579359968
128.440540043755
1.00000000000000e-05
1.06344744523320
0.808150229805543
0.159592408303701
0.164665559336556
0.999831579130400
0.0344884122835283
0.965377143315037
0.945521778718382
7.35142301953809e-05
0.00494596246784951
0.966585021372352
0.133257801390668
0.106255767286513
0.760144464209342
0
0
1
0
7.69000000000000
38
297
900
1.00000000000000e-07
2.30000000000000e-05
0
0
-67.7255288527780
4.73492579359968
128.440540043755
1.00000000000000e-05
1.06344744523320
0.808150229805543
0.159592408303701
0.164665559336556
0.999831579130400
0.0344884122835283
0.965377143315037
0.945521778718382
7.35142301953809e-05
0.00494596246784951
0.966585021372352
0.133257801390668
0.106255767286513
0.760144464209342
0
0
1
0
7.69000000000000
38
297
900
1.00000000000000e-07
2.30000000000000e-05
0
0
-67.7255288527780
4.73492579359968
128.440540043755
1.00000000000000e-05
1.06344744523320
0.808150229805543
0.159592408303701
0.164665559336556
0.999831579130400
0.0344884122835283
0.965377143315037
0.945521778718382
7.35142301953809e-05
0.00494596246784951
0.966585021372352
0.133257801390668
0.106255767286513
0.760144464209342
0
0
1
0
7.69000000000000
38
297
900
1.00000000000000e-07
2.30000000000000e-05
0
0
-67.7255288527780
4.73492579359968
128.440540043755
1.00000000000000e-05
1.06344744523320
0.808150229805543
0.159592408303701
0.164665559336556
0.999831579130400
0.0344884122835283
0.965377143315037
0.945521778718382
7.35142301953809e-05
0.00494596246784951
0.966585021372352
0.133257801390668
0.106255767286513
0.760144464209342
0
0
1
0
7.69000000000000
38
297
900
1.00000000000000e-07
2.30000000000000e-05
0
0
-67.7255288527780
4.73492579359968
128.440540043755
1.00000000000000e-05
1.06344744523320
0.808150229805543
0.159592408303701
0.164665559336556
0.999831579130400
0.0344884122835283
0.965377143315037
0.945521778718382
7.35142301953809e-05
0.00494596246784951
0.966585021372352
0.133257801390668
0.106255767286513
0.760144464209342
0
0
1
0
7.69000000000000
38
297
900
1.00000000000000e-07
2.30000000000000e-05
0
0
-67.7255288527780
4.73492579359968
128.440540043755
1.00000000000000e-05
1.06344744523320
0.808150229805543
0.159592408303701
0.164665559336556
0.999831579130400
0.0344884122835283
0.965377143315037
0.945521778718382
7.35142301953809e-05
0.00494596246784951
0.966585021372352
0.133257801390668
0.106255767286513
0.760144464209342
0
0
1
0
7.69000000000000
38
297
900
1.00000000000000e-07
2.30000000000000e-05
0
0
-67.7255288527780
4.73492579359968
128.440540043755
1.00000000000000e-05
1.06344744523320
0.808150229805543
0.159592408303701
0.164665559336556
0.999831579130400
0.0344884122835283
0.965377143315037
0.945521778718382
7.35142301953809e-05
0.00494596246784951
0.966585021372352
0.133257801390668
0.106255767286513
0.760144464209342
0
0
1
0
7.69000000000000
38
297
900
1.00000000000000e-07
2.30000000000000e-05
0
0
-67.7255288527780
4.73492579359968
128.440540043755
1.00000000000000e-05
1.06344744523320
0.808150229805543
0.159592408303701
0.164665559336556
0.999831579130400
0.0344884122835283
0.965377143315037
0.945521778718382
7.35142301953809e-05
0.00494596246784951
0.966585021372352
0.133257801390668
0.106255767286513
0.760144464209342
0
0
1
0
7.69000000000000
38
297
900
1.00000000000000e-07
2.30000000000000e-05
0
0
-67.7255288527780
4.73492579359968
128.440540043755
1.00000000000000e-05
1.06344744523320
0.808150229805543
0.159592408303701
0.164665559336556
0.999831579130400
0.0344884122835283
0.965377143315037
0.945521778718382
7.35142301953809e-05
0.00494596246784951
0.966585021372352
0.133257801390668
0.106255767286513
0.760144464209342
0
0
1
0
7.69000000000000
38
297
900
1.00000000000000e-07
2.30000000000000e-05
0
0
-67.7255288527780
4.73492579359968
128.440540043755
1.00000000000000e-05
1.06344744523320
0.808150229805543
0.159592408303701
0.164665559336556
0.999831579130400
0.0344884122835283
0.965377143315037
0.945521778718382
7.35142301953809e-05
0.00494596246784951
0.966585021372352
0.133257801390668
0.106255767286513
0.760144464209342
0
0
1
0
7.69000000000000
38
297
900
1.00000000000000e-07
2.30000000000000e-05
0
0
-67.7255288527780
4.73492579359968
128.440540043755
1.00000000000000e-05
1.06344744523320
0.808150229805543
0.159592408303701
0.164665559336556
0.999831579130400
0.0344884122835283
0.965377143315037
0.945521778718382
7.35142301953809e-05
0.00494596246784951
0.966585021372352
0.133257801390668
0.106255767286513
0.760144464209342
0
0
1
0
7.69000000000000
38
297
900
1.00000000000000e-07
2.30000000000000e-05
0
0
-67.7255288527780
4.73492579359968
128.440540043755
1.00000000000000e-05
1.06344744523320
0.808150229805543
0.159592408303701
0.164665559336556
0.999831579130400
0.0344884122835283
0.965377143315037
0.945521778718382
7.35142301953809e-05
0.00494596246784951
0.966585021372352
0.133257801390668
0.106255767286513
0.760144464209342
0
0
1
0
7.69000000000000
38
297
900
1.00000000000000e-07
2.30000000000000e-05
0
0
-67.7255288527780
4.73492579359968
128.440540043755
1.00000000000000e-05
1.06344744523320
0.808150229805543
0.159592408303701
0.164665559336556
0.999831579130400
0.0344884122835283
0.965377143315037
0.945521778718382
7.35142301953809e-05
0.00494596246784951
0.966585021372352
0.133257801390668
0.106255767286513
0.760144464209342
0
0
1
0
7.69000000000000
38
297
900
1.00000000000000e-07
2.30000000000000e-05
0
0
-67.7255288527780
4.73492579359968
128.440540043755
1.00000000000000e-05
1.06344744523320
0.808150229805543
0.159592408303701
0.164665559336556
0.999831579130400
0.0344884122835283
0.965377143315037
0.945521778718382
7.35142301953809e-05
0.00494596246784951
0.966585021372352
0.133257801390668
0.106255767286513
0.760144464209342
0
0
1
0
7.69000000000000
38
297
900
1.00000000000000e-07
2.30000000000000e-05
0
0
-67.7255288527780
4.73492579359968
128.440540043755
1.00000000000000e-05
1.06344744523320
0.808150229805543
0.159592408303701
0.164665559336556
0.999831579130400
0.0344884122835283
0.965377143315037
0.945521778718382
7.35142301953809e-05
0.00494596246784951
0.966585021372352
0.133257801390668
0.106255767286513
0.760144464209342
0
0
1
0
7.69000000000000
38
297
900
1.00000000000000e-07
2.30000000000000e-05
0
0
-67.7255288527780
4.73492579359968
128.440540043755
1.00000000000000e-05
1.06344744523320
0.808150229805543
0.159592408303701
0.164665559336556
0.999831579130400
0.0344884122835283
0.965377143315037
0.945521778718382
7.35142301953809e-05
0.00494596246784951
0.966585021372352
0.133257801390668
0.106255767286513
0.760144464209342
0
0
1
0
7.69000000000000
38
297
900
1.00000000000000e-07
2.30000000000000e-05
0
0
-67.7255288527780
4.73492579359968
128.440540043755
1.00000000000000e-05
1.06344744523320
0.808150229805543
0.159592408303701
0.164665559336556
0.999831579130400
0.0344884122835283
0.965377143315037
0.945521778718382
7.35142301953809e-05
0.00494596246784951
0.966585021372352
0.133257801390668
0.106255767286513
0.760144464209342
0
0
1
0
7.69000000000000
38
297
900
1.00000000000000e-07
2.30000000000000e-05
0
0
-67.7255288527780
4.73492579359968
128.440540043755
1.00000000000000e-05
1.06344744523320
0.808150229805543
0.159592408303701
0.164665559336556
0.999831579130400
0.0344884122835283
0.965377143315037
0.945521778718382
7.35142301953809e-05
0.00494596246784951
0.966585021372352
0.133257801390668
0.106255767286513
0.760144464209342
0
0
1
0
7.69000000000000
38
297
900
1.00000000000000e-07
2.30000000000000e-05
0
0
-67.7255288527780
4.73492579359968
128.440540043755
1.00000000000000e-05
1.06344744523320
0.808150229805543
0.159592408303701
0.164665559336556
0.999831579130400
0.0344884122835283
0.965377143315037
0.945521778718382
7.35142301953809e-05
0.00494596246784951
0.966585021372352
0.133257801390668
0.106255767286513
0.760144464209342
0
0
1
0
7.69000000000000
38
297
900
1.00000000000000e-07
2.30000000000000e-05
0
0
-67.7255288527780
4.73492579359968
128.440540043755
1.00000000000000e-05
1.06344744523320
0.808150229805543
0.159592408303701
0.164665559336556
0.999831579130400
0.0344884122835283
0.965377143315037
0.945521778718382
7.35142301953809e-05
0.00494596246784951
0.966585021372352
0.133257801390668
0.106255767286513
0.760144464209342
0
0
1
0
7.69000000000000
38
297
900
1.00000000000000e-07
2.30000000000000e-05
0
0
-67.7255288527780
4.73492579359968
128.440540043755
1.00000000000000e-05
1.06344744523320
0.808150229805543
0.159592408303701
0.164665559336556
0.999831579130400
0.0344884122835283
0.965377143315037
0.945521778718382
7.35142301953809e-05
0.00494596246784951
0.966585021372352
0.133257801390668
0.106255767286513
0.760144464209342
0
0
1
0
7.69000000000000
38
297
900
1.00000000000000e-07
2.30000000000000e-05
0
0
-67.7255288527780
4.73492579359968
128.440540043755
1.00000000000000e-05
1.06344744523320
0.808150229805543
0.159592408303701
0.164665559336556
0.999831579130400
0.0344884122835283
0.965377143315037
0.945521778718382
7.35142301953809e-05
0.00494596246784951
0.966585021372352
0.133257801390668
0.106255767286513
0.760144464209342
0
0
1
0
7.69000000000000
38
297
900
1.00000000000000e-07
2.30000000000000e-05
0
0
-67.7255288527780
4.73492579359968
128.440540043755
1.00000000000000e-05
1.06344744523320
0.808150229805543
0.159592408303701
0.164665559336556
0.999831579130400
0.0344884122835283
0.965377143315037
0.945521778718382
7.35142301953809e-05
0.00494596246784951
0.966585021372352
0.133257801390668
0.106255767286513
0.760144464209342
0
0
1
0
7.69000000000000
38
297
900
1.00000000000000e-07
2.30000000000000e-05
0
0
-67.7255288527780
4.73492579359968
128.440540043755
1.00000000000000e-05
1.06344744523320
0.808150229805543
0.159592408303701
0.164665559336556
0.999831579130400
0.0344884122835283
0.965377143315037
0.945521778718382
7.35142301953809e-05
0.00494596246784951
0.966585021372352
0.133257801390668
0.106255767286513
0.760144464209342
0
0
1
0
7.69000000000000
38
297
900
1.00000000000000e-07
2.30000000000000e-05
0
0
-67.7255288527780
4.73492579359968
128.440540043755
1.00000000000000e-05
1.06344744523320
0.808150229805543
0.159592408303701
0.164665559336556
0.999831579130400
0.0344884122835283
0.965377143315037
0.945521778718382
7.35142301953809e-05
0.00494596246784951
0.966585021372352
0.133257801390668
0.106255767286513
0.760144464209342
0
0
1
0
7.69000000000000
38
297
900
1.00000000000000e-07
2.30000000000000e-05
0
0
-67.7255288527780
4.73492579359968
128.440540043755
1.00000000000000e-05
1.06344744523320
0.808150229805543
0.159592408303701
0.164665559336556
0.999831579130400
0.0344884122835283
0.965377143315037
0.945521778718382
7.35142301953809e-05
0.00494596246784951
0.966585021372352
0.133257801390668
0.106255767286513
0.760144464209342
0
0
1
0
7.69000000000000
38
297
900
1.00000000000000e-07
2.30000000000000e-05
0
0
-67.7255288527780
4.73492579359968
128.440540043755
1.00000000000000e-05
1.06344744523320
0.808150229805543
0.159592408303701
0.164665559336556
0.999831579130400
0.0344884122835283
0.965377143315037
0.945521778718382
7.35142301953809e-05
0.00494596246784951
0.966585021372352
0.133257801390668
0.106255767286513
0.760144464209342
0
0
1
0
7.69000000000000
38
297
900
1.00000000000000e-07
2.30000000000000e-05
0
0
-67.7255288527780
4.73492579359968
128.440540043755
1.00000000000000e-05
1.06344744523320
0.808150229805543
0.159592408303701
0.164665559336556
0.999831579130400
0.0344884122835283
0.965377143315037
0.945521778718382
7.35142301953809e-05
0.00494596246784951
0.966585021372352
0.133257801390668
0.106255767286513
0.760144464209342
0
0
1
0
7.69000000000000
38
297
900
1.00000000000000e-07
2.30000000000000e-05
0
0
-67.7255288527780
4.73492579359968
128.440540043755
1.00000000000000e-05
1.06344744523320
0.808150229805543
0.159592408303701
0.164665559336556
0.999831579130400
0.0344884122835283
0.965377143315037
0.945521778718382
7.35142301953809e-05
0.00494596246784951
0.966585021372352
0.133257801390668
0.106255767286513
0.760144464209342
0
0
1
0
7.69000000000000
38
297
900
1.00000000000000e-07
2.30000000000000e-05
0
0
-67.7255288527780
4.73492579359968
128.440540043755
1.00000000000000e-05
1.06344744523320
0.808150229805543
0.159592408303701
0.164665559336556
0.999831579130400
0.0344884122835283
0.965377143315037
0.945521778718382
7.35142301953809e-05
0.00494596246784951
0.966585021372352
0.133257801390668
0.106255767286513
0.760144464209342
0
0
1
0
7.69000000000000
38
297
900
1.00000000000000e-07
2.30000000000000e-05
0
0
-67.7255288527780
4.73492579359968
128.440540043755
1.00000000000000e-05
1.06344744523320
0.808150229805543
0.159592408303701
0.164665559336556
0.999831579130400
0.0344884122835283
0.965377143315037
0.945521778718382
7.35142301953809e-05
0.00494596246784951
0.966585021372352
0.133257801390668
0.106255767286513
0.760144464209342
0
0
1
0
7.69000000000000
38
297
900
1.00000000000000e-07
2.30000000000000e-05
0
0
-67.7255288527780
4.73492579359968
128.440540043755
1.00000000000000e-05
1.06344744523320
0.808150229805543
0.159592408303701
0.164665559336556
0.999831579130400
0.0344884122835283
0.965377143315037
0.945521778718382
7.35142301953809e-05
0.00494596246784951
0.966585021372352
0.133257801390668
0.106255767286513
0.760144464209342
0
0
1
0
7.69000000000000
38
297
900
1.00000000000000e-07
2.30000000000000e-05
0
0
-67.7255288527780
4.73492579359968
128.440540043755
1.00000000000000e-05
1.06344744523320
0.808150229805543
0.159592408303701
0.164665559336556
0.999831579130400
0.0344884122835283
0.965377143315037
0.945521778718382
7.35142301953809e-05
0.00494596246784951
0.966585021372352
0.133257801390668
0.106255767286513
0.760144464209342
0
0
1
0
7.69000000000000
38
297
900
1.00000000000000e-07
2.30000000000000e-05
0
0
-67.7255288527780
4.73492579359968
128.440540043755
1.00000000000000e-05
1.06344744523320
0.808150229805543
0.159592408303701
0.164665559336556
0.999831579130400
0.0344884122835283
0.965377143315037
0.945521778718382
7.35142301953809e-05
0.00494596246784951
0.966585021372352
0.133257801390668
0.106255767286513
0.760144464209342
0
0
1
0
7.69000000000000
38
297
900
1.00000000000000e-07
2.30000000000000e-05
0
0
-67.7255288527780
4.73492579359968
128.440540043755
1.00000000000000e-05
1.06344744523320
0.808150229805543
0.159592408303701
0.164665559336556
0.999831579130400
0.0344884122835283
0.965377143315037
0.945521778718382
7.35142301953809e-05
0.00494596246784951
0.966585021372352
0.133257801390668
0.106255767286513
0.760144464209342
0
0
1
0
7.69000000000000
38
297
900
1.00000000000000e-07
2.30000000000000e-05
0
0
-67.7255288527780
4.73492579359968
128.440540043755
1.00000000000000e-05
1.06344744523320
0.808150229805543
0.159592408303701
0.164665559336556
0.999831579130400
0.0344884122835283
0.965377143315037
0.945521778718382
7.35142301953809e-05
0.00494596246784951
0.966585021372352
0.133257801390668
0.106255767286513
0.760144464209342
0
0
1
0
7.69000000000000
38
297
900
1.00000000000000e-07
2.30000000000000e-05
0
0
-67.7255288527780
4.73492579359968
128.440540043755
1.00000000000000e-05
1.06344744523320
0.808150229805543
0.159592408303701
0.164665559336556
0.999831579130400
0.0344884122835283
0.965377143315037
0.945521778718382
7.35142301953809e-05
0.00494596246784951
0.966585021372352
0.133257801390668
0.106255767286513
0.760144464209342
0
0
1
0
7.69000000000000
38
297
900
1.00000000000000e-07
2.30000000000000e-05
0
0
-67.7255288527780
4.73492579359968
128.440540043755
1.00000000000000e-05
1.06344744523320
0.808150229805543
0.159592408303701
0.164665559336556
0.999831579130400
0.0344884122835283
0.965377143315037
0.945521778718382
7.35142301953809e-05
0.00494596246784951
0.966585021372352
0.133257801390668
0.106255767286513
0.760144464209342
0
0
1
0
7.69000000000000
38
297
900
1.00000000000000e-07
2.30000000000000e-05
0
0
-67.7255288527780
4.73492579359968
128.440540043755
1.00000000000000e-05
1.06344744523320
0.808150229805543
0.159592408303701
0.164665559336556
0.999831579130400
0.0344884122835283
0.965377143315037
0.945521778718382
7.35142301953809e-05
0.00494596246784951
0.966585021372352
0.133257801390668
0.106255767286513
0.760144464209342
0
0
1
0
7.69000000000000
38
297
900
1.00000000000000e-07
2.30000000000000e-05
0
0
-67.7255288527780
4.73492579359968
128.440540043755
1.00000000000000e-05
1.06344744523320
0.808150229805543
0.159592408303701
0.164665559336556
0.999831579130400
0.0344884122835283
0.965377143315037
0.945521778718382
7.35142301953809e-05
0.00494596246784951
0.966585021372352
0.133257801390668
0.106255767286513
0.760144464209342
0
0
1
0
7.69000000000000
38
297
900
1.00000000000000e-07
2.30000000000000e-05
0
0
-67.7255288527780
4.73492579359968
128.440540043755
1.00000000000000e-05
1.06344744523320
0.808150229805543
0.159592408303701
0.164665559336556
0.999831579130400
0.0344884122835283
0.965377143315037
0.945521778718382
7.35142301953809e-05
0.00494596246784951
0.966585021372352
0.133257801390668
0.106255767286513
0.760144464209342
0
0
1
0
7.69000000000000
38
297
900
1.00000000000000e-07
2.30000000000000e-05
0
0
-67.7255288527780
4.73492579359968
128.440540043755
1.00000000000000e-05
1.06344744523320
0.808150229805543
0.159592408303701
0.164665559336556
0.999831579130400
0.0344884122835283
0.965377143315037
0.945521778718382
7.35142301953809e-05
0.00494596246784951
0.966585021372352
0.133257801390668
0.106255767286513
0.760144464209342
0
0
1
0
7.69000000000000
38
297
900
1.00000000000000e-07
2.30000000000000e-05
0
0
-67.7255288527780
4.73492579359968
128.440540043755
1.00000000000000e-05
1.06344744523320
0.808150229805543
0.159592408303701
0.164665559336556
0.999831579130400
0.0344884122835283
0.965377143315037
0.945521778718382
7.35142301953809e-05
0.00494596246784951
0.966585021372352
0.133257801390668
0.106255767286513
0.760144464209342
0
0
1
0
7.69000000000000
38
297
900
1.00000000000000e-07
2.30000000000000e-05
0
0
-67.7255288527780
4.73492579359968
128.440540043755
1.00000000000000e-05
1.06344744523320
0.808150229805543
0.159592408303701
0.164665559336556
0.999831579130400
0.0344884122835283
0.965377143315037
0.945521778718382
7.35142301953809e-05
0.00494596246784951
0.966585021372352
0.133257801390668
0.106255767286513
0.760144464209342
0
0
1
0
7.69000000000000
38
297
900
1.00000000000000e-07
2.30000000000000e-05
0
0
-67.7255288527780
4.73492579359968
128.440540043755
1.00000000000000e-05
1.06344744523320
0.808150229805543
0.159592408303701
0.164665559336556
0.999831579130400
0.0344884122835283
0.965377143315037
0.945521778718382
7.35142301953809e-05
0.00494596246784951
0.966585021372352
0.133257801390668
0.106255767286513
0.760144464209342
0
0
1
0
7.69000000000000
38
297
900
1.00000000000000e-07
2.30000000000000e-05
0
0
-67.7255288527780
4.73492579359968
128.440540043755
1.00000000000000e-05
1.06344744523320
0.808150229805543
0.159592408303701
0.164665559336556
0.999831579130400
0.0344884122835283
0.965377143315037
0.945521778718382
7.35142301953809e-05
0.00494596246784951
0.966585021372352
0.133257801390668
0.106255767286513
0.760144464209342
0
0
1
0
7.69000000000000
38
297
900
1.00000000000000e-07
2.30000000000000e-05
0
0
-67.7255288527780
4.73492579359968
128.440540043755
1.00000000000000e-05
1.06344744523320
0.808150229805543
0.159592408303701
0.164665559336556
0.999831579130400
0.0344884122835283
0.965377143315037
0.945521778718382
7.35142301953809e-05
0.00494596246784951
0.966585021372352
0.133257801390668
0.106255767286513
0.760144464209342
0
0
1
0
7.69000000000000
38
297
900
1.00000000000000e-07
2.30000000000000e-05
0
0
-67.7255288527780
4.73492579359968
128.440540043755
1.00000000000000e-05
1.06344744523320
0.808150229805543
0.159592408303701
0.164665559336556
0.999831579130400
0.0344884122835283
0.965377143315037
0.945521778718382
7.35142301953809e-05
0.00494596246784951
0.966585021372352
0.133257801390668
0.106255767286513
0.760144464209342
0
0
1
0
7.69000000000000
38
297
900
1.00000000000000e-07
2.30000000000000e-05
0
0
-67.7255288527780
4.73492579359968
128.440540043755
1.00000000000000e-05
1.06344744523320
0.808150229805543
0.159592408303701
0.164665559336556
0.999831579130400
0.0344884122835283
0.965377143315037
0.945521778718382
7.35142301953809e-05
0.00494596246784951
0.966585021372352
0.133257801390668
0.106255767286513
0.760144464209342
0
0
1
0
7.69000000000000
38
297
900
1.00000000000000e-07
2.30000000000000e-05
0
0
-67.7255288527780
4.73492579359968
128.440540043755
1.00000000000000e-05
1.06344744523320
0.808150229805543
0.159592408303701
0.164665559336556
0.999831579130400
0.0344884122835283
0.965377143315037
0.945521778718382
7.35142301953809e-05
0.00494596246784951
0.966585021372352
0.133257801390668
0.106255767286513
0.760144464209342
0
0
1
0
7.69000000000000
38
297
900
1.00000000000000e-07
2.30000000000000e-05
0
0
-67.7255288527780
4.73492579359968
128.440540043755
1.00000000000000e-05
1.06344744523320
0.808150229805543
0.159592408303701
0.164665559336556
0.999831579130400
0.0344884122835283
0.965377143315037
0.945521778718382
7.35142301953809e-05
0.00494596246784951
0.966585021372352
0.133257801390668
0.106255767286513
0.760144464209342
0
0
1
0
7.69000000000000
38
297
900
1.00000000000000e-07
2.30000000000000e-05
0
0
-67.7255288527780
4.73492579359968
128.440540043755
1.00000000000000e-05
1.06344744523320
0.808150229805543
0.159592408303701
0.164665559336556
0.999831579130400
0.0344884122835283
0.965377143315037
0.945521778718382
7.35142301953809e-05
0.00494596246784951
0.966585021372352
0.133257801390668
0.106255767286513
0.760144464209342
0
0
1
0
7.69000000000000
38
297
900
1.00000000000000e-07
2.30000000000000e-05
0
0
-67.7255288527780
4.73492579359968
128.440540043755
1.00000000000000e-05
1.06344744523320
0.808150229805543
0.159592408303701
0.164665559336556
0.999831579130400
0.0344884122835283
0.965377143315037
0.945521778718382
7.35142301953809e-05
0.00494596246784951
0.966585021372352
0.133257801390668
0.106255767286513
0.760144464209342
0
0
1
0
7.69000000000000
38
297
900
1.00000000000000e-07
2.30000000000000e-05
0
0
-67.7255288527780
4.73492579359968
128.440540043755
1.00000000000000e-05
1.06344744523320
0.808150229805543
0.159592408303701
0.164665559336556
0.999831579130400
0.0344884122835283
0.965377143315037
0.945521778718382
7.35142301953809e-05
0.00494596246784951
0.966585021372352
0.133257801390668
0.106255767286513
0.760144464209342
0
0
1
0
7.69000000000000
38
297
900
1.00000000000000e-07
2.30000000000000e-05
0
0
-67.7255288527780
4.73492579359968
128.440540043755
1.00000000000000e-05
1.06344744523320
0.808150229805543
0.159592408303701
0.164665559336556
0.999831579130400
0.0344884122835283
0.965377143315037
0.945521778718382
7.35142301953809e-05
0.00494596246784951
0.966585021372352
0.133257801390668
0.106255767286513
0.760144464209342
0
0
1
0
7.69000000000000
38
297
900
1.00000000000000e-07
2.30000000000000e-05
0
0
-67.7255288527780
4.73492579359968
128.440540043755
1.00000000000000e-05
1.06344744523320
0.808150229805543
0.159592408303701
0.164665559336556
0.999831579130400
0.0344884122835283
0.965377143315037
0.945521778718382
7.35142301953809e-05
0.00494596246784951
0.966585021372352
0.133257801390668
0.106255767286513
0.760144464209342
0
0
1
0
7.69000000000000
38
297
900
1.00000000000000e-07
2.30000000000000e-05
0
0
-67.7255288527780
4.73492579359968
128.440540043755
1.00000000000000e-05
1.06344744523320
0.808150229805543
0.159592408303701
0.164665559336556
0.999831579130400
0.0344884122835283
0.965377143315037
0.945521778718382
7.35142301953809e-05
0.00494596246784951
0.966585021372352
0.133257801390668
0.106255767286513
0.760144464209342
0
0
1
0
7.69000000000000
38
297
900
1.00000000000000e-07
2.30000000000000e-05
0
0
-67.7255288527780
4.73492579359968
128.440540043755
1.00000000000000e-05
1.06344744523320
0.808150229805543
0.159592408303701
0.164665559336556
0.999831579130400
0.0344884122835283
0.965377143315037
0.945521778718382
7.35142301953809e-05
0.00494596246784951
0.966585021372352
0.133257801390668
0.106255767286513
0.760144464209342
0
0
1
0
7.69000000000000
38
297
900
1.00000000000000e-07
2.30000000000000e-05
0
0
-67.7255288527780
4.73492579359968
128.440540043755
1.00000000000000e-05
1.06344744523320
0.808150229805543
0.159592408303701
0.164665559336556
0.999831579130400
0.0344884122835283
0.965377143315037
0.945521778718382
7.35142301953809e-05
0.00494596246784951
0.966585021372352
0.133257801390668
0.106255767286513
0.760144464209342
0
0
1
0
7.69000000000000
38
297
900
1.00000000000000e-07
2.30000000000000e-05
0
0
-67.7255288527780
4.73492579359968
128.440540043755
1.00000000000000e-05
1.06344744523320
0.808150229805543
0.159592408303701
0.164665559336556
0.999831579130400
0.0344884122835283
0.965377143315037
0.945521778718382
7.35142301953809e-05
0.00494596246784951
0.966585021372352
0.133257801390668
0.106255767286513
0.760144464209342
0
0
1
0
7.69000000000000
38
297
900
1.00000000000000e-07
2.30000000000000e-05
0
0
-67.7255288527780
4.73492579359968
128.440540043755
1.00000000000000e-05
1.06344744523320
0.808150229805543
0.159592408303701
0.164665559336556
0.999831579130400
0.0344884122835283
0.965377143315037
0.945521778718382
7.35142301953809e-05
0.00494596246784951
0.966585021372352
0.133257801390668
0.106255767286513
0.760144464209342
0
0
1
0
7.69000000000000
38
297
900
1.00000000000000e-07
2.30000000000000e-05
0
0
-67.7255288527780
4.73492579359968
128.440540043755
1.00000000000000e-05
1.06344744523320
0.808150229805543
0.159592408303701
0.164665559336556
0.999831579130400
0.0344884122835283
0.965377143315037
0.945521778718382
7.35142301953809e-05
0.00494596246784951
0.966585021372352
0.133257801390668
0.106255767286513
0.760144464209342
0
0
1
0
7.69000000000000
38
297
900
1.00000000000000e-07
2.30000000000000e-05
0
0
-67.7255288527780
4.73492579359968
128.440540043755
1.00000000000000e-05
1.06344744523320
0.808150229805543
0.159592408303701
0.164665559336556
0.999831579130400
0.0344884122835283
0.965377143315037
0.945521778718382
7.35142301953809e-05
0.00494596246784951
0.966585021372352
0.133257801390668
0.106255767286513
0.760144464209342
0
0
1
0
7.69000000000000
38
297
900
1.00000000000000e-07
2.30000000000000e-05
0
0
-67.7255288527780
4.73492579359968
128.440540043755
1.00000000000000e-05
1.06344744523320
0.808150229805543
0.159592408303701
0.164665559336556
0.999831579130400
0.0344884122835283
0.965377143315037
0.945521778718382
7.35142301953809e-05
0.00494596246784951
0.966585021372352
0.133257801390668
0.106255767286513
0.760144464209342
0
0
1
0
7.69000000000000
38
297
900
1.00000000000000e-07
2.30000000000000e-05
0
0
-67.7255288527780
4.73492579359968
128.440540043755
1.00000000000000e-05
1.06344744523320
0.808150229805543
0.159592408303701
0.164665559336556
0.999831579130400
0.0344884122835283
0.965377143315037
0.945521778718382
7.35142301953809e-05
0.00494596246784951
0.966585021372352
0.133257801390668
0.106255767286513
0.760144464209342
0
0
1
0
7.69000000000000
38
297
900
1.00000000000000e-07
2.30000000000000e-05
0
0
-67.7255288527780
4.73492579359968
128.440540043755
1.00000000000000e-05
1.06344744523320
0.808150229805543
0.159592408303701
0.164665559336556
0.999831579130400
0.0344884122835283
0.965377143315037
0.945521778718382
7.35142301953809e-05
0.00494596246784951
0.966585021372352
0.133257801390668
0.106255767286513
0.760144464209342
0
0
1
0
7.69000000000000
38
297
900
1.00000000000000e-07
2.30000000000000e-05
0
0
-67.7255288527780
4.73492579359968
128.440540043755
1.00000000000000e-05
1.06344744523320
0.808150229805543
0.159592408303701
0.164665559336556
0.999831579130400
0.0344884122835283
0.965377143315037
0.945521778718382
7.35142301953809e-05
0.00494596246784951
0.966585021372352
0.133257801390668
0.106255767286513
0.760144464209342
0
0
1
0
7.69000000000000
38
297
900
1.00000000000000e-07
2.30000000000000e-05
0
0
-67.7255288527780
4.73492579359968
128.440540043755
1.00000000000000e-05
1.06344744523320
0.808150229805543
0.159592408303701
0.164665559336556
0.999831579130400
0.0344884122835283
0.965377143315037
0.945521778718382
7.35142301953809e-05
0.00494596246784951
0.966585021372352
0.133257801390668
0.106255767286513
0.760144464209342
0
0
1
0
7.69000000000000
38
297
900
1.00000000000000e-07
2.30000000000000e-05
0
0
-67.7255288527780
4.73492579359968
128.440540043755
1.00000000000000e-05
1.06344744523320
0.808150229805543
0.159592408303701
0.164665559336556
0.999831579130400
0.0344884122835283
0.965377143315037
0.945521778718382
7.35142301953809e-05
0.00494596246784951
0.966585021372352
0.133257801390668
0.106255767286513
0.760144464209342
0
0
1
0
7.69000000000000
38
297
900
1.00000000000000e-07
2.30000000000000e-05
0
0
-67.7255288527780
4.73492579359968
128.440540043755
1.00000000000000e-05
1.06344744523320
0.808150229805543
0.159592408303701
0.164665559336556
0.999831579130400
0.0344884122835283
0.965377143315037
0.945521778718382
7.35142301953809e-05
0.00494596246784951
0.966585021372352
0.133257801390668
0.106255767286513
0.760144464209342
0
0
1
0
7.69000000000000
38
297
900
1.00000000000000e-07
2.30000000000000e-05
0
0
-67.7255288527780
4.73492579359968
128.440540043755
1.00000000000000e-05
1.06344744523320
0.808150229805543
0.159592408303701
0.164665559336556
0.999831579130400
0.0344884122835283
0.965377143315037
0.945521778718382
7.35142301953809e-05
0.00494596246784951
0.966585021372352
0.133257801390668
0.106255767286513
0.760144464209342
0
0
1
0
7.69000000000000
38
297
900
1.00000000000000e-07
2.30000000000000e-05
0
0
-67.7255288527780
4.73492579359968
128.440540043755
1.00000000000000e-05
1.06344744523320
0.808150229805543
0.159592408303701
0.164665559336556
0.999831579130400
0.0344884122835283
0.965377143315037
0.945521778718382
7.35142301953809e-05
0.00494596246784951
0.966585021372352
0.133257801390668
0.106255767286513
0.760144464209342
0
0
1
0
7.69000000000000
38
297
900
1.00000000000000e-07
2.30000000000000e-05
0
0
-67.7255288527780
4.73492579359968
128.440540043755
1.00000000000000e-05
1.06344744523320
0.808150229805543
0.159592408303701
0.164665559336556
0.999831579130400
0.0344884122835283
0.965377143315037
0.945521778718382
7.35142301953809e-05
0.00494596246784951
0.966585021372352
0.133257801390668
0.106255767286513
0.760144464209342
0
0
1
0
7.69000000000000
38
297
900
1.00000000000000e-07
2.30000000000000e-05
0
0
-67.7255288527780
4.73492579359968
128.440540043755
1.00000000000000e-05
1.06344744523320
0.808150229805543
0.159592408303701
0.164665559336556
0.999831579130400
0.0344884122835283
0.965377143315037
0.945521778718382
7.35142301953809e-05
0.00494596246784951
0.966585021372352
0.133257801390668
0.106255767286513
0.760144464209342
0
0
1
0
7.69000000000000
38
297
900
1.00000000000000e-07
2.30000000000000e-05
0
0
-67.7255288527780
4.73492579359968
128.440540043755
1.00000000000000e-05
1.06344744523320
0.808150229805543
0.159592408303701
0.164665559336556
0.999831579130400
0.0344884122835283
0.965377143315037
0.945521778718382
7.35142301953809e-05
0.00494596246784951
0.966585021372352
0.133257801390668
0.106255767286513
0.760144464209342
0
0
1
0
7.69000000000000
38
297
900
1.00000000000000e-07
2.30000000000000e-05
0
0
-67.7255288527780
4.73492579359968
128.440540043755
1.00000000000000e-05
1.06344744523320
0.808150229805543
0.159592408303701
0.164665559336556
0.999831579130400
0.0344884122835283
0.965377143315037
0.945521778718382
7.35142301953809e-05
0.00494596246784951
0.966585021372352
0.133257801390668
0.106255767286513
0.760144464209342
0
0
1
0
7.69000000000000
38
297
900
1.00000000000000e-07
2.30000000000000e-05
0
0
-67.7255288527780
4.73492579359968
128.440540043755
1.00000000000000e-05
1.06344744523320
0.808150229805543
0.159592408303701
0.164665559336556
0.999831579130400
0.0344884122835283
0.965377143315037
0.945521778718382
7.35142301953809e-05
0.00494596246784951
0.966585021372352
0.133257801390668
0.106255767286513
0.760144464209342
0
0
1
0
7.69000000000000
38
297
900
1.00000000000000e-07
2.30000000000000e-05
0
0
-67.7255288527780
4.73492579359968
128.440540043755
1.00000000000000e-05
1.06344744523320
0.808150229805543
0.159592408303701
0.164665559336556
0.999831579130400
0.0344884122835283
0.965377143315037
0.945521778718382
7.35142301953809e-05
0.00494596246784951
0.966585021372352
0.133257801390668
0.106255767286513
0.760144464209342
0
0
1
0
7.69000000000000
38
297
900
1.00000000000000e-07
2.30000000000000e-05
0
0
-67.7255288527780
4.73492579359968
128.440540043755
1.00000000000000e-05
1.06344744523320
0.808150229805543
0.159592408303701
0.164665559336556
0.999831579130400
0.0344884122835283
0.965377143315037
0.945521778718382
7.35142301953809e-05
0.00494596246784951
0.966585021372352
0.133257801390668
0.106255767286513
0.760144464209342
0
0
1
0
7.69000000000000
38
297
900
1.00000000000000e-07
2.30000000000000e-05
0
0
-67.7255288527780
4.73492579359968
128.440540043755
1.00000000000000e-05
1.06344744523320
0.808150229805543
0.159592408303701
0.164665559336556
0.999831579130400
0.0344884122835283
0.965377143315037
0.945521778718382
7.35142301953809e-05
0.00494596246784951
0.966585021372352
0.133257801390668
0.106255767286513
0.760144464209342
0
0
1
0
7.69000000000000
38
297
900
1.00000000000000e-07
2.30000000000000e-05
0
0
-67.7255288527780
4.73492579359968
128.440540043755
1.00000000000000e-05
1.06344744523320
0.808150229805543
0.159592408303701
0.164665559336556
0.999831579130400
0.0344884122835283
0.965377143315037
0.945521778718382
7.35142301953809e-05
0.00494596246784951
0.966585021372352
0.133257801390668
0.106255767286513
0.760144464209342
0
0
1
0
7.69000000000000
38
297
900
1.00000000000000e-07
2.30000000000000e-05
0
0
-67.7255288527780
4.73492579359968
128.440540043755
1.00000000000000e-05
1.06344744523320
0.808150229805543
0.159592408303701
0.164665559336556
0.999831579130400
0.0344884122835283
0.965377143315037
0.945521778718382
7.35142301953809e-05
0.00494596246784951
0.966585021372352
0.133257801390668
0.106255767286513
0.760144464209342
0
0
1
0
7.69000000000000
38
297
900
1.00000000000000e-07
2.30000000000000e-05
0
0
-67.7255288527780
4.73492579359968
128.440540043755
1.00000000000000e-05
1.06344744523320
0.808150229805543
0.159592408303701
0.164665559336556
0.999831579130400
0.0344884122835283
0.965377143315037
0.945521778718382
7.35142301953809e-05
0.00494596246784951
0.966585021372352
0.133257801390668
0.106255767286513
0.760144464209342
0
0
1
0
7.69000000000000
38
297
900
1.00000000000000e-07
2.30000000000000e-05
0
0
-67.7255288527780
4.73492579359968
128.440540043755
1.00000000000000e-05
1.06344744523320
0.808150229805543
0.159592408303701
0.164665559336556
0.999831579130400
0.0344884122835283
0.965377143315037
0.945521778718382
7.35142301953809e-05
0.00494596246784951
0.966585021372352
0.133257801390668
0.106255767286513
0.760144464209342
0
0
1
0
7.69000000000000
38
297
900
1.00000000000000e-07
2.30000000000000e-05
0
0
-67.7255288527780
4.73492579359968
128.440540043755
1.00000000000000e-05
1.06344744523320
0.808150229805543
0.159592408303701
0.164665559336556
0.999831579130400
0.0344884122835283
0.965377143315037
0.945521778718382
7.35142301953809e-05
0.00494596246784951
0.966585021372352
0.133257801390668
0.106255767286513
0.760144464209342
0
0
1
0
7.69000000000000
38
297
900
1.00000000000000e-07
2.30000000000000e-05
0
0
-67.7255288527780
4.73492579359968
128.440540043755
1.00000000000000e-05
1.06344744523320
0.808150229805543
0.159592408303701
0.164665559336556
0.999831579130400
0.0344884122835283
0.965377143315037
0.945521778718382
7.35142301953809e-05
0.00494596246784951
0.966585021372352
0.133257801390668
0.106255767286513
0.760144464209342
0
0
1
0
7.69000000000000
38
297
900
1.00000000000000e-07
2.30000000000000e-05
0
0
-67.7255288527780
4.73492579359968
128.440540043755
1.00000000000000e-05
1.06344744523320
0.808150229805543
0.159592408303701
0.164665559336556
0.999831579130400
0.0344884122835283
0.965377143315037
0.945521778718382
7.35142301953809e-05
0.00494596246784951
0.966585021372352
0.133257801390668
0.106255767286513
0.760144464209342
0
0
1
0
7.69000000000000
38
297
900
1.00000000000000e-07
2.30000000000000e-05
0
0
-67.7255288527780
4.73492579359968
128.440540043755
1.00000000000000e-05
1.06344744523320
0.808150229805543
0.159592408303701
0.164665559336556
0.999831579130400
0.0344884122835283
0.965377143315037
0.945521778718382
7.35142301953809e-05
0.00494596246784951
0.966585021372352
0.133257801390668
0.106255767286513
0.760144464209342
0
0
1
0
7.69000000000000
38
297
900
1.00000000000000e-07
2.30000000000000e-05
0
0
-67.7255288527780
4.73492579359968
128.440540043755
1.00000000000000e-05
1.06344744523320
0.808150229805543
0.159592408303701
0.164665559336556
0.999831579130400
0.0344884122835283
0.965377143315037
0.945521778718382
7.35142301953809e-05
0.00494596246784951
0.966585021372352
0.133257801390668
0.106255767286513
0.760144464209342
0
0
1
0
7.69000000000000
38
297
900
1.00000000000000e-07
2.30000000000000e-05
0
0
-67.7255288527780
4.73492579359968
128.440540043755
1.00000000000000e-05
1.06344744523320
0.808150229805543
0.159592408303701
0.164665559336556
0.999831579130400
0.0344884122835283
0.965377143315037
0.945521778718382
7.35142301953809e-05
0.00494596246784951
0.966585021372352
0.133257801390668
0.106255767286513
0.760144464209342
0
0
1
0
7.69000000000000
38
297
900
1.00000000000000e-07
2.30000000000000e-05
0
0
-67.7255288527780
4.73492579359968
128.440540043755
1.00000000000000e-05
1.06344744523320
0.808150229805543
0.159592408303701
0.164665559336556
0.999831579130400
0.0344884122835283
0.965377143315037
0.945521778718382
7.35142301953809e-05
0.00494596246784951
0.966585021372352
0.133257801390668
0.106255767286513
0.760144464209342
0
0
1
0
7.69000000000000
38
297
900
1.00000000000000e-07
2.30000000000000e-05
0
0
-67.7255288527780
4.73492579359968
128.440540043755
1.00000000000000e-05
1.06344744523320
0.808150229805543
0.159592408303701
0.164665559336556
0.999831579130400
0.0344884122835283
0.965377143315037
0.945521778718382
7.35142301953809e-05
0.00494596246784951
0.966585021372352
0.133257801390668
0.106255767286513
0.760144464209342
0
0
1
0
7.69000000000000
38
297
900
1.00000000000000e-07
2.30000000000000e-05
0
0
-67.7255288527780
4.73492579359968
128.440540043755
1.00000000000000e-05
1.06344744523320
0.808150229805543
0.159592408303701
0.164665559336556
0.999831579130400
0.0344884122835283
0.965377143315037
0.945521778718382
7.35142301953809e-05
0.00494596246784951
0.966585021372352
0.133257801390668
0.106255767286513
0.760144464209342
0
0
1
0
7.69000000000000
38
297
900
1.00000000000000e-07
2.30000000000000e-05
0
0
-67.7255288527780
4.73492579359968
128.440540043755
1.00000000000000e-05
1.06344744523320
0.808150229805543
0.159592408303701
0.164665559336556
0.999831579130400
0.0344884122835283
0.965377143315037
0.945521778718382
7.35142301953809e-05
0.00494596246784951
0.966585021372352
0.133257801390668
0.106255767286513
0.760144464209342
0
0
1
0
7.69000000000000
38
297
900
1.00000000000000e-07
2.30000000000000e-05
0
0
-67.7255288527780
4.73492579359968
128.440540043755
1.00000000000000e-05
1.06344744523320
0.808150229805543
0.159592408303701
0.164665559336556
0.999831579130400
0.0344884122835283
0.965377143315037
0.945521778718382
7.35142301953809e-05
0.00494596246784951
0.966585021372352
0.133257801390668
0.106255767286513
0.760144464209342
0
0
1
0
7.69000000000000
38
297
900
1.00000000000000e-07
2.30000000000000e-05
0
0
-67.7255288527780
4.73492579359968
128.440540043755
1.00000000000000e-05
1.06344744523320
0.808150229805543
0.159592408303701
0.164665559336556
0.999831579130400
0.0344884122835283
0.965377143315037
0.945521778718382
7.35142301953809e-05
0.00494596246784951
0.966585021372352
0.133257801390668
0.106255767286513
0.760144464209342
0
0
1
0
7.69000000000000
38
297
900
1.00000000000000e-07
2.30000000000000e-05
0
0
-67.7255288527780
4.73492579359968
128.440540043755
1.00000000000000e-05
1.06344744523320
0.808150229805543
0.159592408303701
0.164665559336556
0.999831579130400
0.0344884122835283
0.965377143315037
0.945521778718382
7.35142301953809e-05
0.00494596246784951
0.966585021372352
0.133257801390668
0.106255767286513
0.760144464209342
0
0
1
0
7.69000000000000
38
297
900
1.00000000000000e-07
2.30000000000000e-05
0
0
-67.7255288527780
4.73492579359968
128.440540043755
1.00000000000000e-05
1.06344744523320
0.808150229805543
0.159592408303701
0.164665559336556
0.999831579130400
0.0344884122835283
0.965377143315037
0.945521778718382
7.35142301953809e-05
0.00494596246784951
0.966585021372352
0.133257801390668
0.106255767286513
0.760144464209342
0
0
1
0
7.69000000000000
38
297
900
1.00000000000000e-07
2.30000000000000e-05
0
0
-67.7255288527780
4.73492579359968
128.440540043755
1.00000000000000e-05
1.06344744523320
0.808150229805543
0.159592408303701
0.164665559336556
0.999831579130400
0.0344884122835283
0.965377143315037
0.945521778718382
7.35142301953809e-05
0.00494596246784951
0.966585021372352
0.133257801390668
0.106255767286513
0.760144464209342
0
0
1
0
7.69000000000000
38
297
900
1.00000000000000e-07
2.30000000000000e-05
0
0
-67.7255288527780
4.73492579359968
128.440540043755
1.00000000000000e-05
1.06344744523320
0.808150229805543
0.159592408303701
0.164665559336556
0.999831579130400
0.0344884122835283
0.965377143315037
0.945521778718382
7.35142301953809e-05
0.00494596246784951
0.966585021372352
0.133257801390668
0.106255767286513
0.760144464209342
0
0
1
0
7.69000000000000
38
297
900
1.00000000000000e-07
2.30000000000000e-05
0
0
-67.7255288527780
4.73492579359968
128.440540043755
1.00000000000000e-05
1.06344744523320
0.808150229805543
0.159592408303701
0.164665559336556
0.999831579130400
0.0344884122835283
0.965377143315037
0.945521778718382
7.35142301953809e-05
0.00494596246784951
0.966585021372352
0.133257801390668
0.106255767286513
0.760144464209342
0
0
1
0
7.69000000000000
38
297
900
1.00000000000000e-07
2.30000000000000e-05
0
0
-67.7255288527780
4.73492579359968
128.440540043755
1.00000000000000e-05
1.06344744523320
0.808150229805543
0.159592408303701
0.164665559336556
0.999831579130400
0.0344884122835283
0.965377143315037
0.945521778718382
7.35142301953809e-05
0.00494596246784951
0.966585021372352
0.133257801390668
0.106255767286513
0.760144464209342
0
0
1
0
7.69000000000000
38
297
900
1.00000000000000e-07
2.30000000000000e-05
0
0
-67.7255288527780
4.73492579359968
128.440540043755
1.00000000000000e-05
1.06344744523320
0.808150229805543
0.159592408303701
0.164665559336556
0.999831579130400
0.0344884122835283
0.965377143315037
0.945521778718382
7.35142301953809e-05
0.00494596246784951
0.966585021372352
0.133257801390668
0.106255767286513
0.760144464209342
0
0
1
0
7.69000000000000
38
297
900
1.00000000000000e-07
2.30000000000000e-05
0
0
-67.7255288527780
4.73492579359968
128.440540043755
1.00000000000000e-05
1.06344744523320
0.808150229805543
0.159592408303701
0.164665559336556
0.999831579130400
0.0344884122835283
0.965377143315037
0.945521778718382
7.35142301953809e-05
0.00494596246784951
0.966585021372352
0.133257801390668
0.106255767286513
0.760144464209342
0
0
1
0
7.69000000000000
38
297
900
1.00000000000000e-07
2.30000000000000e-05
0
0
-67.7255288527780
4.73492579359968
128.440540043755
1.00000000000000e-05
1.06344744523320
0.808150229805543
0.159592408303701
0.164665559336556
0.999831579130400
0.0344884122835283
0.965377143315037
0.945521778718382
7.35142301953809e-05
0.00494596246784951
0.966585021372352
0.133257801390668
0.106255767286513
0.760144464209342
0
0
1
0
7.69000000000000
38
297
900
1.00000000000000e-07
2.30000000000000e-05
0
0
-67.7255288527780
4.73492579359968
128.440540043755
1.00000000000000e-05
1.06344744523320
0.808150229805543
0.159592408303701
0.164665559336556
0.999831579130400
0.0344884122835283
0.965377143315037
0.945521778718382
7.35142301953809e-05
0.00494596246784951
0.966585021372352
0.133257801390668
0.106255767286513
0.760144464209342
0
0
1
0
7.69000000000000
38
297
900
1.00000000000000e-07
2.30000000000000e-05
0
0
-67.7255288527780
4.73492579359968
128.440540043755
1.00000000000000e-05
1.06344744523320
0.808150229805543
0.159592408303701
0.164665559336556
0.999831579130400
0.0344884122835283
0.965377143315037
0.945521778718382
7.35142301953809e-05
0.00494596246784951
0.966585021372352
0.133257801390668
0.106255767286513
0.760144464209342
0
0
1
0
7.69000000000000
38
297
900
1.00000000000000e-07
2.30000000000000e-05
0
0
-67.7255288527780
4.73492579359968
128.440540043755
1.00000000000000e-05
1.06344744523320
0.808150229805543
0.159592408303701
0.164665559336556
0.999831579130400
0.0344884122835283
0.965377143315037
0.945521778718382
7.35142301953809e-05
0.00494596246784951
0.966585021372352
0.133257801390668
0.106255767286513
0.760144464209342
0
0
1
0
7.69000000000000
38
297
900
1.00000000000000e-07
2.30000000000000e-05
0
0
-67.7255288527780
4.73492579359968
128.440540043755
1.00000000000000e-05
1.06344744523320
0.808150229805543
0.159592408303701
0.164665559336556
0.999831579130400
0.0344884122835283
0.965377143315037
0.945521778718382
7.35142301953809e-05
0.00494596246784951
0.966585021372352
0.133257801390668
0.106255767286513
0.760144464209342
0
0
1
0
7.69000000000000
38
297
900
1.00000000000000e-07
2.30000000000000e-05
0
0
-67.7255288527780
4.73492579359968
128.440540043755
1.00000000000000e-05
1.06344744523320
0.808150229805543
0.159592408303701
0.164665559336556
0.999831579130400
0.0344884122835283
0.965377143315037
0.945521778718382
7.35142301953809e-05
0.00494596246784951
0.966585021372352
0.133257801390668
0.106255767286513
0.760144464209342
0
0
1
0
7.69000000000000
38
297
900
1.00000000000000e-07
2.30000000000000e-05
0
0
-67.7255288527780
4.73492579359968
128.440540043755
1.00000000000000e-05
1.06344744523320
0.808150229805543
0.159592408303701
0.164665559336556
0.999831579130400
0.0344884122835283
0.965377143315037
0.945521778718382
7.35142301953809e-05
0.00494596246784951
0.966585021372352
0.133257801390668
0.106255767286513
0.760144464209342
0
0
1
0
7.69000000000000
38
297
900
1.00000000000000e-07
2.30000000000000e-05
0
0
-67.7255288527780
4.73492579359968
128.440540043755
1.00000000000000e-05
1.06344744523320
0.808150229805543
0.159592408303701
0.164665559336556
0.999831579130400
0.0344884122835283
0.965377143315037
0.945521778718382
7.35142301953809e-05
0.00494596246784951
0.966585021372352
0.133257801390668
0.106255767286513
0.760144464209342
0
0
1
0
7.69000000000000
38
297
900
1.00000000000000e-07
2.30000000000000e-05
0
0
-67.7255288527780
4.73492579359968
128.440540043755
1.00000000000000e-05
1.06344744523320
0.808150229805543
0.159592408303701
0.164665559336556
0.999831579130400
0.0344884122835283
0.965377143315037
0.945521778718382
7.35142301953809e-05
0.00494596246784951
0.966585021372352
0.133257801390668
0.106255767286513
0.760144464209342
0
0
1
0
7.69000000000000
38
297
900
1.00000000000000e-07
2.30000000000000e-05
0
0
-67.7255288527780
4.73492579359968
128.440540043755
1.00000000000000e-05
1.06344744523320
0.808150229805543
0.159592408303701
0.164665559336556
0.999831579130400
0.0344884122835283
0.965377143315037
0.945521778718382
7.35142301953809e-05
0.00494596246784951
0.966585021372352
0.133257801390668
0.106255767286513
0.760144464209342
0
0
1
0
7.69000000000000
38
297
900
1.00000000000000e-07
2.30000000000000e-05
0
0
-67.7255288527780
4.73492579359968
128.440540043755
1.00000000000000e-05
1.06344744523320
0.808150229805543
0.159592408303701
0.164665559336556
0.999831579130400
0.0344884122835283
0.965377143315037
0.945521778718382
7.35142301953809e-05
0.00494596246784951
0.966585021372352
0.133257801390668
0.106255767286513
0.760144464209342
0
0
1
0
7.69000000000000
38
297
900
1.00000000000000e-07
2.30000000000000e-05
0
0
-67.7255288527780
4.73492579359968
128.440540043755
1.00000000000000e-05
1.06344744523320
0.808150229805543
0.159592408303701
0.164665559336556
0.999831579130400
0.0344884122835283
0.965377143315037
0.945521778718382
7.35142301953809e-05
0.00494596246784951
0.966585021372352
0.133257801390668
0.106255767286513
0.760144464209342
0
0
1
0
7.69000000000000
38
297
900
1.00000000000000e-07
2.30000000000000e-05
0
0
-67.7255288527780
4.73492579359968
128.440540043755
1.00000000000000e-05
1.06344744523320
0.808150229805543
0.159592408303701
0.164665559336556
0.999831579130400
0.0344884122835283
0.965377143315037
0.945521778718382
7.35142301953809e-05
0.00494596246784951
0.966585021372352
0.133257801390668
0.106255767286513
0.760144464209342
0
0
1
0
7.69000000000000
38
297
900
1.00000000000000e-07
2.30000000000000e-05
0
0
-67.7255288527780
4.73492579359968
128.440540043755
1.00000000000000e-05
1.06344744523320
0.808150229805543
0.159592408303701
0.164665559336556
0.999831579130400
0.0344884122835283
0.965377143315037
0.945521778718382
7.35142301953809e-05
0.00494596246784951
0.966585021372352
0.133257801390668
0.106255767286513
0.760144464209342
0
0
1
0
7.69000000000000
38
297
900
1.00000000000000e-07
2.30000000000000e-05
0
0
-67.7255288527780
4.73492579359968
128.440540043755
1.00000000000000e-05
1.06344744523320
0.808150229805543
0.159592408303701
0.164665559336556
0.999831579130400
0.0344884122835283
0.965377143315037
0.945521778718382
7.35142301953809e-05
0.00494596246784951
0.966585021372352
0.133257801390668
0.106255767286513
0.760144464209342
0
0
1
0
7.69000000000000
38
297
900
1.00000000000000e-07
2.30000000000000e-05
0
0
-67.7255288527780
4.73492579359968
128.440540043755
1.00000000000000e-05
1.06344744523320
0.808150229805543
0.159592408303701
0.164665559336556
0.999831579130400
0.0344884122835283
0.965377143315037
0.945521778718382
7.35142301953809e-05
0.00494596246784951
0.966585021372352
0.133257801390668
0.106255767286513
0.760144464209342
0
0
1
0
7.69000000000000
38
297
900
1.00000000000000e-07
2.30000000000000e-05
0
0
-67.7255288527780
4.73492579359968
128.440540043755
1.00000000000000e-05
1.06344744523320
0.808150229805543
0.159592408303701
0.164665559336556
0.999831579130400
0.0344884122835283
0.965377143315037
0.945521778718382
7.35142301953809e-05
0.00494596246784951
0.966585021372352
0.133257801390668
0.106255767286513
0.760144464209342
0
0
1
0
7.69000000000000
38
297
900
1.00000000000000e-07
2.30000000000000e-05
0
0
-67.7255288527780
4.73492579359968
128.440540043755
1.00000000000000e-05
1.06344744523320
0.808150229805543
0.159592408303701
0.164665559336556
0.999831579130400
0.0344884122835283
0.965377143315037
0.945521778718382
7.35142301953809e-05
0.00494596246784951
0.966585021372352
0.133257801390668
0.106255767286513
0.760144464209342
0
0
1
0
7.69000000000000
38
297
900
1.00000000000000e-07
2.30000000000000e-05
0
0
-67.7255288527780
4.73492579359968
128.440540043755
1.00000000000000e-05
1.06344744523320
0.808150229805543
0.159592408303701
0.164665559336556
0.999831579130400
0.0344884122835283
0.965377143315037
0.945521778718382
7.35142301953809e-05
0.00494596246784951
0.966585021372352
0.133257801390668
0.106255767286513
0.760144464209342
0
0
1
0
7.69000000000000
38
297
900
1.00000000000000e-07
2.30000000000000e-05
0
0
-67.7255288527780
4.73492579359968
128.440540043755
1.00000000000000e-05
1.06344744523320
0.808150229805543
0.159592408303701
0.164665559336556
0.999831579130400
0.0344884122835283
0.965377143315037
0.945521778718382
7.35142301953809e-05
0.00494596246784951
0.966585021372352
0.133257801390668
0.106255767286513
0.760144464209342
0
0
1
0
7.69000000000000
38
297
900
1.00000000000000e-07
2.30000000000000e-05
0
0
-67.7255288527780
4.73492579359968
128.440540043755
1.00000000000000e-05
1.06344744523320
0.808150229805543
0.159592408303701
0.164665559336556
0.999831579130400
0.0344884122835283
0.965377143315037
0.945521778718382
7.35142301953809e-05
0.00494596246784951
0.966585021372352
0.133257801390668
0.106255767286513
0.760144464209342
0
0
1
0
7.69000000000000
38
297
900
1.00000000000000e-07
2.30000000000000e-05
0
0
-67.7255288527780
4.73492579359968
128.440540043755
1.00000000000000e-05
1.06344744523320
0.808150229805543
0.159592408303701
0.164665559336556
0.999831579130400
0.0344884122835283
0.965377143315037
0.945521778718382
7.35142301953809e-05
0.00494596246784951
0.966585021372352
0.133257801390668
0.106255767286513
0.760144464209342
0
0
1
0
7.69000000000000
38
297
900
1.00000000000000e-07
2.30000000000000e-05
0
0
-67.7255288527780
4.73492579359968
128.440540043755
1.00000000000000e-05
1.06344744523320
0.808150229805543
0.159592408303701
0.164665559336556
0.999831579130400
0.0344884122835283
0.965377143315037
0.945521778718382
7.35142301953809e-05
0.00494596246784951
0.966585021372352
0.133257801390668
0.106255767286513
0.760144464209342
0
0
1
0
7.69000000000000
38
297
900
1.00000000000000e-07
2.30000000000000e-05
0
0
-67.7255288527780
4.73492579359968
128.440540043755
1.00000000000000e-05
1.06344744523320
0.808150229805543
0.159592408303701
0.164665559336556
0.999831579130400
0.0344884122835283
0.965377143315037
0.945521778718382
7.35142301953809e-05
0.00494596246784951
0.966585021372352
0.133257801390668
0.106255767286513
0.760144464209342
0
0
1
0
7.69000000000000
38
297
900
1.00000000000000e-07
2.30000000000000e-05
0
0
-67.7255288527780
4.73492579359968
128.440540043755
1.00000000000000e-05
1.06344744523320
0.808150229805543
0.159592408303701
0.164665559336556
0.999831579130400
0.0344884122835283
0.965377143315037
0.945521778718382
7.35142301953809e-05
0.00494596246784951
0.966585021372352
0.133257801390668
0.106255767286513
0.760144464209342
0
0
1
0
7.69000000000000
38
297
900
1.00000000000000e-07
2.30000000000000e-05
0
0
-67.7255288527780
4.73492579359968
128.440540043755
1.00000000000000e-05
1.06344744523320
0.808150229805543
0.159592408303701
0.164665559336556
0.999831579130400
0.0344884122835283
0.965377143315037
0.945521778718382
7.35142301953809e-05
0.00494596246784951
0.966585021372352
0.133257801390668
0.106255767286513
0.760144464209342
0
0
1
0
7.69000000000000
38
297
900
1.00000000000000e-07
2.30000000000000e-05
0
0
-67.7255288527780
4.73492579359968
128.440540043755
1.00000000000000e-05
1.06344744523320
0.808150229805543
0.159592408303701
0.164665559336556
0.999831579130400
0.0344884122835283
0.965377143315037
0.945521778718382
7.35142301953809e-05
0.00494596246784951
0.966585021372352
0.133257801390668
0.106255767286513
0.760144464209342
0
0
1
0
7.69000000000000
38
297
900
1.00000000000000e-07
2.30000000000000e-05
0
0
-67.7255288527780
4.73492579359968
128.440540043755
1.00000000000000e-05
1.06344744523320
0.808150229805543
0.159592408303701
0.164665559336556
0.999831579130400
0.0344884122835283
0.965377143315037
0.945521778718382
7.35142301953809e-05
0.00494596246784951
0.966585021372352
0.133257801390668
0.106255767286513
0.760144464209342
0
0
1
0
7.69000000000000
38
297
900
1.00000000000000e-07
2.30000000000000e-05
0
0
-67.7255288527780
4.73492579359968
128.440540043755
1.00000000000000e-05
1.06344744523320
0.808150229805543
0.159592408303701
0.164665559336556
0.999831579130400
0.0344884122835283
0.965377143315037
0.945521778718382
7.35142301953809e-05
0.00494596246784951
0.966585021372352
0.133257801390668
0.106255767286513
0.760144464209342
0
0
1
0
7.69000000000000
38
297
900
1.00000000000000e-07
2.30000000000000e-05
0
0
-67.7255288527780
4.73492579359968
128.440540043755
1.00000000000000e-05
1.06344744523320
0.808150229805543
0.159592408303701
0.164665559336556
0.999831579130400
0.0344884122835283
0.965377143315037
0.945521778718382
7.35142301953809e-05
0.00494596246784951
0.966585021372352
0.133257801390668
0.106255767286513
0.760144464209342
0
0
1
0
7.69000000000000
38
297
900
1.00000000000000e-07
2.30000000000000e-05
0
0
-67.7255288527780
4.73492579359968
128.440540043755
1.00000000000000e-05
1.06344744523320
0.808150229805543
0.159592408303701
0.164665559336556
0.999831579130400
0.0344884122835283
0.965377143315037
0.945521778718382
7.35142301953809e-05
0.00494596246784951
0.966585021372352
0.133257801390668
0.106255767286513
0.760144464209342
0
0
1
0
7.69000000000000
38
297
900
1.00000000000000e-07
2.30000000000000e-05
0
0
-67.7255288527780
4.73492579359968
128.440540043755
1.00000000000000e-05
1.06344744523320
0.808150229805543
0.159592408303701
0.164665559336556
0.999831579130400
0.0344884122835283
0.965377143315037
0.945521778718382
7.35142301953809e-05
0.00494596246784951
0.966585021372352
0.133257801390668
0.106255767286513
0.760144464209342
0
0
1
0
7.69000000000000
38
297
900
1.00000000000000e-07
2.30000000000000e-05
0
0
-67.7255288527780
4.73492579359968
128.440540043755
1.00000000000000e-05
1.06344744523320
0.808150229805543
0.159592408303701
0.164665559336556
0.999831579130400
0.0344884122835283
0.965377143315037
0.945521778718382
7.35142301953809e-05
0.00494596246784951
0.966585021372352
0.133257801390668
0.106255767286513
0.760144464209342
0
0
1
0
7.69000000000000
38
297
900
1.00000000000000e-07
2.30000000000000e-05
0
0
-67.7255288527780
4.73492579359968
128.440540043755
1.00000000000000e-05
1.06344744523320
0.808150229805543
0.159592408303701
0.164665559336556
0.999831579130400
0.0344884122835283
0.965377143315037
0.945521778718382
7.35142301953809e-05
0.00494596246784951
0.966585021372352
0.133257801390668
0.106255767286513
0.760144464209342
0
0
1
0
7.69000000000000
38
297
900
1.00000000000000e-07
2.30000000000000e-05
0
0
-67.7255288527780
4.73492579359968
128.440540043755
1.00000000000000e-05
1.06344744523320
0.808150229805543
0.159592408303701
0.164665559336556
0.999831579130400
0.0344884122835283
0.965377143315037
0.945521778718382
7.35142301953809e-05
0.00494596246784951
0.966585021372352
0.133257801390668
0.106255767286513
0.760144464209342
0
0
1
0
7.69000000000000
38
297
900
1.00000000000000e-07
2.30000000000000e-05
0
0
-67.7255288527780
4.73492579359968
128.440540043755
1.00000000000000e-05
1.06344744523320
0.808150229805543
0.159592408303701
0.164665559336556
0.999831579130400
0.0344884122835283
0.965377143315037
0.945521778718382
7.35142301953809e-05
0.00494596246784951
0.966585021372352
0.133257801390668
0.106255767286513
0.760144464209342
0
0
1
0
7.69000000000000
38
297
900
1.00000000000000e-07
2.30000000000000e-05
0
0
-67.7255288527780
4.73492579359968
128.440540043755
1.00000000000000e-05
1.06344744523320
0.808150229805543
0.159592408303701
0.164665559336556
0.999831579130400
0.0344884122835283
0.965377143315037
0.945521778718382
7.35142301953809e-05
0.00494596246784951
0.966585021372352
0.133257801390668
0.106255767286513
0.760144464209342
0
0
1
0
7.69000000000000
38
297
900
1.00000000000000e-07
2.30000000000000e-05
0
0
-67.7255288527780
4.73492579359968
128.440540043755
1.00000000000000e-05
1.06344744523320
0.808150229805543
0.159592408303701
0.164665559336556
0.999831579130400
0.0344884122835283
0.965377143315037
0.945521778718382
7.35142301953809e-05
0.00494596246784951
0.966585021372352
0.133257801390668
0.106255767286513
0.760144464209342
0
0
1
0
7.69000000000000
38
297
900
1.00000000000000e-07
2.30000000000000e-05
0
0
-67.7255288527780
4.73492579359968
128.440540043755
1.00000000000000e-05
1.06344744523320
0.808150229805543
0.159592408303701
0.164665559336556
0.999831579130400
0.0344884122835283
0.965377143315037
0.945521778718382
7.35142301953809e-05
0.00494596246784951
0.966585021372352
0.133257801390668
0.106255767286513
0.760144464209342
0
0
1
0
7.69000000000000
38
297
900
1.00000000000000e-07
2.30000000000000e-05
0
0
-67.7255288527780
4.73492579359968
128.440540043755
1.00000000000000e-05
1.06344744523320
0.808150229805543
0.159592408303701
0.164665559336556
0.999831579130400
0.0344884122835283
0.965377143315037
0.945521778718382
7.35142301953809e-05
0.00494596246784951
0.966585021372352
0.133257801390668
0.106255767286513
0.760144464209342
0
0
1
0
7.69000000000000
38
297
900
1.00000000000000e-07
2.30000000000000e-05
0
0
-67.7255288527780
4.73492579359968
128.440540043755
1.00000000000000e-05
1.06344744523320
0.808150229805543
0.159592408303701
0.164665559336556
0.999831579130400
0.0344884122835283
0.965377143315037
0.945521778718382
7.35142301953809e-05
0.00494596246784951
0.966585021372352
0.133257801390668
0.106255767286513
0.760144464209342
0
0
1
0
7.69000000000000
38
297
900
1.00000000000000e-07
2.30000000000000e-05
0
0
-67.7255288527780
4.73492579359968
128.440540043755
1.00000000000000e-05
1.06344744523320
0.808150229805543
0.159592408303701
0.164665559336556
0.999831579130400
0.0344884122835283
0.965377143315037
0.945521778718382
7.35142301953809e-05
0.00494596246784951
0.966585021372352
0.133257801390668
0.106255767286513
0.760144464209342
0
0
1
0
7.69000000000000
38
297
900
1.00000000000000e-07
2.30000000000000e-05
0
0
-67.7255288527780
4.73492579359968
128.440540043755
1.00000000000000e-05
1.06344744523320
0.808150229805543
0.159592408303701
0.164665559336556
0.999831579130400
0.0344884122835283
0.965377143315037
0.945521778718382
7.35142301953809e-05
0.00494596246784951
0.966585021372352
0.133257801390668
0.106255767286513
0.760144464209342
0
0
1
0
7.69000000000000
38
297
900
1.00000000000000e-07
2.30000000000000e-05
0
0
-67.7255288527780
4.73492579359968
128.440540043755
1.00000000000000e-05
1.06344744523320
0.808150229805543
0.159592408303701
0.164665559336556
0.999831579130400
0.0344884122835283
0.965377143315037
0.945521778718382
7.35142301953809e-05
0.00494596246784951
0.966585021372352
0.133257801390668
0.106255767286513
0.760144464209342
0
0
1
0
7.69000000000000
38
297
900
1.00000000000000e-07
2.30000000000000e-05
0
0
-67.7255288527780
4.73492579359968
128.440540043755
1.00000000000000e-05
1.06344744523320
0.808150229805543
0.159592408303701
0.164665559336556
0.999831579130400
0.0344884122835283
0.965377143315037
0.945521778718382
7.35142301953809e-05
0.00494596246784951
0.966585021372352
0.133257801390668
0.106255767286513
0.760144464209342
0
0
1
0
7.69000000000000
38
297
900
1.00000000000000e-07
2.30000000000000e-05
0
0
-67.7255288527780
4.73492579359968
128.440540043755
1.00000000000000e-05
1.06344744523320
0.808150229805543
0.159592408303701
0.164665559336556
0.999831579130400
0.0344884122835283
0.965377143315037
0.945521778718382
7.35142301953809e-05
0.00494596246784951
0.966585021372352
0.133257801390668
0.106255767286513
0.760144464209342
0
0
1
0
7.69000000000000
38
297
900
1.00000000000000e-07
2.30000000000000e-05
0
0
-67.7255288527780
4.73492579359968
128.440540043755
1.00000000000000e-05
1.06344744523320
0.808150229805543
0.159592408303701
0.164665559336556
0.999831579130400
0.0344884122835283
0.965377143315037
0.945521778718382
7.35142301953809e-05
0.00494596246784951
0.966585021372352
0.133257801390668
0.106255767286513
0.760144464209342
0
0
1
0
7.69000000000000
38
297
900
1.00000000000000e-07
2.30000000000000e-05
0
0
-67.7255288527780
4.73492579359968
128.440540043755
1.00000000000000e-05
1.06344744523320
0.808150229805543
0.159592408303701
0.164665559336556
0.999831579130400
0.0344884122835283
0.965377143315037
0.945521778718382
7.35142301953809e-05
0.00494596246784951
0.966585021372352
0.133257801390668
0.106255767286513
0.760144464209342
0
0
1
0
7.69000000000000
38
297
900
1.00000000000000e-07
2.30000000000000e-05
0
0
-67.7255288527780
4.73492579359968
128.440540043755
1.00000000000000e-05
1.06344744523320
0.808150229805543
0.159592408303701
0.164665559336556
0.999831579130400
0.0344884122835283
0.965377143315037
0.945521778718382
7.35142301953809e-05
0.00494596246784951
0.966585021372352
0.133257801390668
0.106255767286513
0.760144464209342
0
0
1
0
7.69000000000000
38
297
900
1.00000000000000e-07
2.30000000000000e-05
0
0
-67.7255288527780
4.73492579359968
128.440540043755
1.00000000000000e-05
1.06344744523320
0.808150229805543
0.159592408303701
0.164665559336556
0.999831579130400
0.0344884122835283
0.965377143315037
0.945521778718382
7.35142301953809e-05
0.00494596246784951
0.966585021372352
0.133257801390668
0.106255767286513
0.760144464209342
0
0
1
0
7.69000000000000
38
297
900
1.00000000000000e-07
2.30000000000000e-05
0
0
-67.7255288527780
4.73492579359968
128.440540043755
1.00000000000000e-05
1.06344744523320
0.808150229805543
0.159592408303701
0.164665559336556
0.999831579130400
0.0344884122835283
0.965377143315037
0.945521778718382
7.35142301953809e-05
0.00494596246784951
0.966585021372352
0.133257801390668
0.106255767286513
0.760144464209342
0
0
1
0
7.69000000000000
38
297
900
1.00000000000000e-07
2.30000000000000e-05
0
0
-67.7255288527780
4.73492579359968
128.440540043755
1.00000000000000e-05
1.06344744523320
0.808150229805543
0.159592408303701
0.164665559336556
0.999831579130400
0.0344884122835283
0.965377143315037
0.945521778718382
7.35142301953809e-05
0.00494596246784951
0.966585021372352
0.133257801390668
0.106255767286513
0.760144464209342
0
0
1
0
7.69000000000000
38
297
900
1.00000000000000e-07
2.30000000000000e-05
0
0
-67.7255288527780
4.73492579359968
128.440540043755
1.00000000000000e-05
1.06344744523320
0.808150229805543
0.159592408303701
0.164665559336556
0.999831579130400
0.0344884122835283
0.965377143315037
0.945521778718382
7.35142301953809e-05
0.00494596246784951
0.966585021372352
0.133257801390668
0.106255767286513
0.760144464209342
0
0
1
0
7.69000000000000
38
297
900
1.00000000000000e-07
2.30000000000000e-05
0
0
-67.7255288527780
4.73492579359968
128.440540043755
1.00000000000000e-05
1.06344744523320
0.808150229805543
0.159592408303701
0.164665559336556
0.999831579130400
0.0344884122835283
0.965377143315037
0.945521778718382
7.35142301953809e-05
0.00494596246784951
0.966585021372352
0.133257801390668
0.106255767286513
0.760144464209342
0
0
1
0
7.69000000000000
38
297
900
1.00000000000000e-07
2.30000000000000e-05
0
0
-67.7255288527780
4.73492579359968
128.440540043755
1.00000000000000e-05
1.06344744523320
0.808150229805543
0.159592408303701
0.164665559336556
0.999831579130400
0.0344884122835283
0.965377143315037
0.945521778718382
7.35142301953809e-05
0.00494596246784951
0.966585021372352
0.133257801390668
0.106255767286513
0.760144464209342
0
0
1
0
7.69000000000000
38
297
900
1.00000000000000e-07
2.30000000000000e-05
0
0
-67.7255288527780
4.73492579359968
128.440540043755
1.00000000000000e-05
1.06344744523320
0.808150229805543
0.159592408303701
0.164665559336556
0.999831579130400
0.0344884122835283
0.965377143315037
0.945521778718382
7.35142301953809e-05
0.00494596246784951
0.966585021372352
0.133257801390668
0.106255767286513
0.760144464209342
0
0
1
0
7.69000000000000
38
297
900
1.00000000000000e-07
2.30000000000000e-05
0
0
-67.7255288527780
4.73492579359968
128.440540043755
1.00000000000000e-05
1.06344744523320
0.808150229805543
0.159592408303701
0.164665559336556
0.999831579130400
0.0344884122835283
0.965377143315037
0.945521778718382
7.35142301953809e-05
0.00494596246784951
0.966585021372352
0.133257801390668
0.106255767286513
0.760144464209342
0
0
1
0
7.69000000000000
38
297
900
1.00000000000000e-07
2.30000000000000e-05
0
0
-67.7255288527780
4.73492579359968
128.440540043755
1.00000000000000e-05
1.06344744523320
0.808150229805543
0.159592408303701
0.164665559336556
0.999831579130400
0.0344884122835283
0.965377143315037
0.945521778718382
7.35142301953809e-05
0.00494596246784951
0.966585021372352
0.133257801390668
0.106255767286513
0.760144464209342
0
0
1
0
7.69000000000000
38
297
900
1.00000000000000e-07
2.30000000000000e-05
0
0
-67.7255288527780
4.73492579359968
128.440540043755
1.00000000000000e-05
1.06344744523320
0.808150229805543
0.159592408303701
0.164665559336556
0.999831579130400
0.0344884122835283
0.965377143315037
0.945521778718382
7.35142301953809e-05
0.00494596246784951
0.966585021372352
0.133257801390668
0.106255767286513
0.760144464209342
0
0
1
0
7.69000000000000
38
297
900
1.00000000000000e-07
2.30000000000000e-05
0
0
-67.7255288527780
4.73492579359968
128.440540043755
1.00000000000000e-05
1.06344744523320
0.808150229805543
0.159592408303701
0.164665559336556
0.999831579130400
0.0344884122835283
0.965377143315037
0.945521778718382
7.35142301953809e-05
0.00494596246784951
0.966585021372352
0.133257801390668
0.106255767286513
0.760144464209342
0
0
1
0
7.69000000000000
38
297
900
1.00000000000000e-07
2.30000000000000e-05
0
0
-67.7255288527780
4.73492579359968
128.440540043755
1.00000000000000e-05
1.06344744523320
0.808150229805543
0.159592408303701
0.164665559336556
0.999831579130400
0.0344884122835283
0.965377143315037
0.945521778718382
7.35142301953809e-05
0.00494596246784951
0.966585021372352
0.133257801390668
0.106255767286513
0.760144464209342
0
0
1
0
7.69000000000000
38
297
900
1.00000000000000e-07
2.30000000000000e-05
0
0
-67.7255288527780
4.73492579359968
128.440540043755
1.00000000000000e-05
1.06344744523320
0.808150229805543
0.159592408303701
0.164665559336556
0.999831579130400
0.0344884122835283
0.965377143315037
0.945521778718382
7.35142301953809e-05
0.00494596246784951
0.966585021372352
0.133257801390668
0.106255767286513
0.760144464209342
0
0
1
0
7.69000000000000
38
297
900
1.00000000000000e-07
2.30000000000000e-05
0
0
-67.7255288527780
4.73492579359968
128.440540043755
1.00000000000000e-05
1.06344744523320
0.808150229805543
0.159592408303701
0.164665559336556
0.999831579130400
0.0344884122835283
0.965377143315037
0.945521778718382
7.35142301953809e-05
0.00494596246784951
0.966585021372352
0.133257801390668
0.106255767286513
0.760144464209342
0
0
1
0
7.69000000000000
38
297
900
1.00000000000000e-07
2.30000000000000e-05
0
0
-67.7255288527780
4.73492579359968
128.440540043755
1.00000000000000e-05
1.06344744523320
0.808150229805543
0.159592408303701
0.164665559336556
0.999831579130400
0.0344884122835283
0.965377143315037
0.945521778718382
7.35142301953809e-05
0.00494596246784951
0.966585021372352
0.133257801390668
0.106255767286513
0.760144464209342
0
0
1
0
7.69000000000000
38
297
900
1.00000000000000e-07
2.30000000000000e-05
0
0
-67.7255288527780
4.73492579359968
128.440540043755
1.00000000000000e-05
1.06344744523320
0.808150229805543
0.159592408303701
0.164665559336556
0.999831579130400
0.0344884122835283
0.965377143315037
0.945521778718382
7.35142301953809e-05
0.00494596246784951
0.966585021372352
0.133257801390668
0.106255767286513
0.760144464209342
0
0
1
0
7.69000000000000
38
297
900
1.00000000000000e-07
2.30000000000000e-05
0
0
-67.7255288527780
4.73492579359968
128.440540043755
1.00000000000000e-05
1.06344744523320
0.808150229805543
0.159592408303701
0.164665559336556
0.999831579130400
0.0344884122835283
0.965377143315037
0.945521778718382
7.35142301953809e-05
0.00494596246784951
0.966585021372352
0.133257801390668
0.106255767286513
0.760144464209342
0
0
1
0
7.69000000000000
38
297
900
1.00000000000000e-07
2.30000000000000e-05
0
0
-67.7255288527780
4.73492579359968
128.440540043755
1.00000000000000e-05
1.06344744523320
0.808150229805543
0.159592408303701
0.164665559336556
0.999831579130400
0.0344884122835283
0.965377143315037
0.945521778718382
7.35142301953809e-05
0.00494596246784951
0.966585021372352
0.133257801390668
0.106255767286513
0.760144464209342
0
0
1
0
7.69000000000000
38
297
900
1.00000000000000e-07
2.30000000000000e-05
0
0
-67.7255288527780
4.73492579359968
128.440540043755
1.00000000000000e-05
1.06344744523320
0.808150229805543
0.159592408303701
0.164665559336556
0.999831579130400
0.0344884122835283
0.965377143315037
0.945521778718382
7.35142301953809e-05
0.00494596246784951
0.966585021372352
0.133257801390668
0.106255767286513
0.760144464209342
0
0
1
0
7.69000000000000
38
297
900
1.00000000000000e-07
2.30000000000000e-05
0
0
-67.7255288527780
4.73492579359968
128.440540043755
1.00000000000000e-05
1.06344744523320
0.808150229805543
0.159592408303701
0.164665559336556
0.999831579130400
0.0344884122835283
0.965377143315037
0.945521778718382
7.35142301953809e-05
0.00494596246784951
0.966585021372352
0.133257801390668
0.106255767286513
0.760144464209342
0
0
1
0
7.69000000000000
38
297
900
1.00000000000000e-07
2.30000000000000e-05
0
0
-67.7255288527780
4.73492579359968
128.440540043755
1.00000000000000e-05
1.06344744523320
0.808150229805543
0.159592408303701
0.164665559336556
0.999831579130400
0.0344884122835283
0.965377143315037
0.945521778718382
7.35142301953809e-05
0.00494596246784951
0.966585021372352
0.133257801390668
0.106255767286513
0.760144464209342
0
0
1
0
7.69000000000000
38
297
900
1.00000000000000e-07
2.30000000000000e-05
0
0
-67.7255288527780
4.73492579359968
128.440540043755
1.00000000000000e-05
1.06344744523320
0.808150229805543
0.159592408303701
0.164665559336556
0.999831579130400
0.0344884122835283
0.965377143315037
0.945521778718382
7.35142301953809e-05
0.00494596246784951
0.966585021372352
0.133257801390668
0.106255767286513
0.760144464209342
0
0
1
0
7.69000000000000
38
297
900
1.00000000000000e-07
2.30000000000000e-05
0
0
-67.7255288527780
4.73492579359968
128.440540043755
1.00000000000000e-05
1.06344744523320
0.808150229805543
0.159592408303701
0.164665559336556
0.999831579130400
0.0344884122835283
0.965377143315037
0.945521778718382
7.35142301953809e-05
0.00494596246784951
0.966585021372352
0.133257801390668
0.106255767286513
0.760144464209342
0
0
1
0
7.69000000000000
38
297
900
1.00000000000000e-07
2.30000000000000e-05
0
0
-67.7255288527780
4.73492579359968
128.440540043755
1.00000000000000e-05
1.06344744523320
0.808150229805543
0.159592408303701
0.164665559336556
0.999831579130400
0.0344884122835283
0.965377143315037
0.945521778718382
7.35142301953809e-05
0.00494596246784951
0.966585021372352
0.133257801390668
0.106255767286513
0.760144464209342
0
0
1
0
7.69000000000000
38
297
900
1.00000000000000e-07
2.30000000000000e-05
0
0
-67.7255288527780
4.73492579359968
128.440540043755
1.00000000000000e-05
1.06344744523320
0.808150229805543
0.159592408303701
0.164665559336556
0.999831579130400
0.0344884122835283
0.965377143315037
0.945521778718382
7.35142301953809e-05
0.00494596246784951
0.966585021372352
0.133257801390668
0.106255767286513
0.760144464209342
0
0
1
0
7.69000000000000
38
297
900
1.00000000000000e-07
2.30000000000000e-05
0
0
-67.7255288527780
4.73492579359968
128.440540043755
1.00000000000000e-05
1.06344744523320
0.808150229805543
0.159592408303701
0.164665559336556
0.999831579130400
0.0344884122835283
0.965377143315037
0.945521778718382
7.35142301953809e-05
0.00494596246784951
0.966585021372352
0.133257801390668
0.106255767286513
0.760144464209342
0
0
1
0
7.69000000000000
38
297
900
1.00000000000000e-07
2.30000000000000e-05
0
0
-67.7255288527780
4.73492579359968
128.440540043755
1.00000000000000e-05
1.06344744523320
0.808150229805543
0.159592408303701
0.164665559336556
0.999831579130400
0.0344884122835283
0.965377143315037
0.945521778718382
7.35142301953809e-05
0.00494596246784951
0.966585021372352
0.133257801390668
0.106255767286513
0.760144464209342
0
0
1
0
7.69000000000000
38
297
900
1.00000000000000e-07
2.30000000000000e-05
0
0
-67.7255288527780
4.73492579359968
128.440540043755
1.00000000000000e-05
1.06344744523320
0.808150229805543
0.159592408303701
0.164665559336556
0.999831579130400
0.0344884122835283
0.965377143315037
0.945521778718382
7.35142301953809e-05
0.00494596246784951
0.966585021372352
0.133257801390668
0.106255767286513
0.760144464209342
0
0
1
0
7.69000000000000
38
297
900
1.00000000000000e-07
2.30000000000000e-05
0
0
-67.7255288527780
4.73492579359968
128.440540043755
1.00000000000000e-05
1.06344744523320
0.808150229805543
0.159592408303701
0.164665559336556
0.999831579130400
0.0344884122835283
0.965377143315037
0.945521778718382
7.35142301953809e-05
0.00494596246784951
0.966585021372352
0.133257801390668
0.106255767286513
0.760144464209342
0
0
1
0
7.69000000000000
38
297
900
1.00000000000000e-07
2.30000000000000e-05
0
0
-67.7255288527780
4.73492579359968
128.440540043755
1.00000000000000e-05
1.06344744523320
0.808150229805543
0.159592408303701
0.164665559336556
0.999831579130400
0.0344884122835283
0.965377143315037
0.945521778718382
7.35142301953809e-05
0.00494596246784951
0.966585021372352
0.133257801390668
0.106255767286513
0.760144464209342
0
0
1
0
7.69000000000000
38
297
900
1.00000000000000e-07
2.30000000000000e-05
0
0
-67.7255288527780
4.73492579359968
128.440540043755
1.00000000000000e-05
1.06344744523320
0.808150229805543
0.159592408303701
0.164665559336556
0.999831579130400
0.0344884122835283
0.965377143315037
0.945521778718382
7.35142301953809e-05
0.00494596246784951
0.966585021372352
0.133257801390668
0.106255767286513
0.760144464209342
0
0
1
0
7.69000000000000
38
297
900
1.00000000000000e-07
2.30000000000000e-05
0
0
-67.7255288527780
4.73492579359968
128.440540043755
1.00000000000000e-05
1.06344744523320
0.808150229805543
0.159592408303701
0.164665559336556
0.999831579130400
0.0344884122835283
0.965377143315037
0.945521778718382
7.35142301953809e-05
0.00494596246784951
0.966585021372352
0.133257801390668
0.106255767286513
0.760144464209342
0
0
1
0
7.69000000000000
38
297
900
1.00000000000000e-07
2.30000000000000e-05
0
0
-67.7255288527780
4.73492579359968
128.440540043755
1.00000000000000e-05
1.06344744523320
0.808150229805543
0.159592408303701
0.164665559336556
0.999831579130400
0.0344884122835283
0.965377143315037
0.945521778718382
7.35142301953809e-05
0.00494596246784951
0.966585021372352
0.133257801390668
0.106255767286513
0.760144464209342
0
0
1
0
7.69000000000000
38
297
900
1.00000000000000e-07
2.30000000000000e-05
0
0
-67.7255288527780
4.73492579359968
128.440540043755
1.00000000000000e-05
1.06344744523320
0.808150229805543
0.159592408303701
0.164665559336556
0.999831579130400
0.0344884122835283
0.965377143315037
0.945521778718382
7.35142301953809e-05
0.00494596246784951
0.966585021372352
0.133257801390668
0.106255767286513
0.760144464209342
0
0
1
0
7.69000000000000
38
297
900
1.00000000000000e-07
2.30000000000000e-05
0
0
-67.7255288527780
4.73492579359968
128.440540043755
1.00000000000000e-05
1.06344744523320
0.808150229805543
0.159592408303701
0.164665559336556
0.999831579130400
0.0344884122835283
0.965377143315037
0.945521778718382
7.35142301953809e-05
0.00494596246784951
0.966585021372352
0.133257801390668
0.106255767286513
0.760144464209342
0
0
1
0
7.69000000000000
38
297
900
1.00000000000000e-07
2.30000000000000e-05
0
0
-67.7255288527780
4.73492579359968
128.440540043755
1.00000000000000e-05
1.06344744523320
0.808150229805543
0.159592408303701
0.164665559336556
0.999831579130400
0.0344884122835283
0.965377143315037
0.945521778718382
7.35142301953809e-05
0.00494596246784951
0.966585021372352
0.133257801390668
0.106255767286513
0.760144464209342
0
0
1
0
7.69000000000000
38
297
900
1.00000000000000e-07
2.30000000000000e-05
0
0
-67.7255288527780
4.73492579359968
128.440540043755
1.00000000000000e-05
1.06344744523320
0.808150229805543
0.159592408303701
0.164665559336556
0.999831579130400
0.0344884122835283
0.965377143315037
0.945521778718382
7.35142301953809e-05
0.00494596246784951
0.966585021372352
0.133257801390668
0.106255767286513
0.760144464209342
0
0
1
0
7.69000000000000
38
297
900
1.00000000000000e-07
2.30000000000000e-05
0
0
-67.7255288527780
4.73492579359968
128.440540043755
1.00000000000000e-05
1.06344744523320
0.808150229805543
0.159592408303701
0.164665559336556
0.999831579130400
0.0344884122835283
0.965377143315037
0.945521778718382
7.35142301953809e-05
0.00494596246784951
0.966585021372352
0.133257801390668
0.106255767286513
0.760144464209342
0
0
1
0
7.69000000000000
38
297
900
1.00000000000000e-07
2.30000000000000e-05
0
0
-67.7255288527780
4.73492579359968
128.440540043755
1.00000000000000e-05
1.06344744523320
0.808150229805543
0.159592408303701
0.164665559336556
0.999831579130400
0.0344884122835283
0.965377143315037
0.945521778718382
7.35142301953809e-05
0.00494596246784951
0.966585021372352
0.133257801390668
0.106255767286513
0.760144464209342
0
0
1
0
7.69000000000000
38
297
900
1.00000000000000e-07
2.30000000000000e-05
0
0
-67.7255288527780
4.73492579359968
128.440540043755
1.00000000000000e-05
1.06344744523320
0.808150229805543
0.159592408303701
0.164665559336556
0.999831579130400
0.0344884122835283
0.965377143315037
0.945521778718382
7.35142301953809e-05
0.00494596246784951
0.966585021372352
0.133257801390668
0.106255767286513
0.760144464209342
0
0
1
0
7.69000000000000
38
297
900
1.00000000000000e-07
2.30000000000000e-05
0
0
-67.7255288527780
4.73492579359968
128.440540043755
1.00000000000000e-05
1.06344744523320
0.808150229805543
0.159592408303701
0.164665559336556
0.999831579130400
0.0344884122835283
0.965377143315037
0.945521778718382
7.35142301953809e-05
0.00494596246784951
0.966585021372352
0.133257801390668
0.106255767286513
0.760144464209342
0
0
1
0
7.69000000000000
38
297
900
1.00000000000000e-07
2.30000000000000e-05
0
0
-67.7255288527780
4.73492579359968
128.440540043755
1.00000000000000e-05
1.06344744523320
0.808150229805543
0.159592408303701
0.164665559336556
0.999831579130400
0.0344884122835283
0.965377143315037
0.945521778718382
7.35142301953809e-05
0.00494596246784951
0.966585021372352
0.133257801390668
0.106255767286513
0.760144464209342
0
0
1
0
7.69000000000000
38
297
900
1.00000000000000e-07
2.30000000000000e-05
0
0
-67.7255288527780
4.73492579359968
128.440540043755
1.00000000000000e-05
1.06344744523320
0.808150229805543
0.159592408303701
0.164665559336556
0.999831579130400
0.0344884122835283
0.965377143315037
0.945521778718382
7.35142301953809e-05
0.00494596246784951
0.966585021372352
0.133257801390668
0.106255767286513
0.760144464209342
0
0
1
0
7.69000000000000
38
297
900
1.00000000000000e-07
2.30000000000000e-05
0
0
-67.7255288527780
4.73492579359968
128.440540043755
1.00000000000000e-05
1.06344744523320
0.808150229805543
0.159592408303701
0.164665559336556
0.999831579130400
0.0344884122835283
0.965377143315037
0.945521778718382
7.35142301953809e-05
0.00494596246784951
0.966585021372352
0.133257801390668
0.106255767286513
0.760144464209342
0
0
1
0
7.69000000000000
38
297
900
1.00000000000000e-07
2.30000000000000e-05
0
0
-67.7255288527780
4.73492579359968
128.440540043755
1.00000000000000e-05
1.06344744523320
0.808150229805543
0.159592408303701
0.164665559336556
0.999831579130400
0.0344884122835283
0.965377143315037
0.945521778718382
7.35142301953809e-05
0.00494596246784951
0.966585021372352
0.133257801390668
0.106255767286513
0.760144464209342
0
0
1
0
7.69000000000000
38
297
900
1.00000000000000e-07
2.30000000000000e-05
0
0
-67.7255288527780
4.73492579359968
128.440540043755
1.00000000000000e-05
1.06344744523320
0.808150229805543
0.159592408303701
0.164665559336556
0.999831579130400
0.0344884122835283
0.965377143315037
0.945521778718382
7.35142301953809e-05
0.00494596246784951
0.966585021372352
0.133257801390668
0.106255767286513
0.760144464209342
0
0
1
0
7.69000000000000
38
297
900
1.00000000000000e-07
2.30000000000000e-05
0
0
-67.7255288527780
4.73492579359968
128.440540043755
1.00000000000000e-05
1.06344744523320
0.808150229805543
0.159592408303701
0.164665559336556
0.999831579130400
0.0344884122835283
0.965377143315037
0.945521778718382
7.35142301953809e-05
0.00494596246784951
0.966585021372352
0.133257801390668
0.106255767286513
0.760144464209342
0
0
1
0
7.69000000000000
38
297
900
1.00000000000000e-07
2.30000000000000e-05
0
0
-67.7255288527780
4.73492579359968
128.440540043755
1.00000000000000e-05
1.06344744523320
0.808150229805543
0.159592408303701
0.164665559336556
0.999831579130400
0.0344884122835283
0.965377143315037
0.945521778718382
7.35142301953809e-05
0.00494596246784951
0.966585021372352
0.133257801390668
0.106255767286513
0.760144464209342
0
0
1
0
7.69000000000000
38
297
900
1.00000000000000e-07
2.30000000000000e-05
0
0
-67.7255288527780
4.73492579359968
128.440540043755
1.00000000000000e-05
1.06344744523320
0.808150229805543
0.159592408303701
0.164665559336556
0.999831579130400
0.0344884122835283
0.965377143315037
0.945521778718382
7.35142301953809e-05
0.00494596246784951
0.966585021372352
0.133257801390668
0.106255767286513
0.760144464209342
0
0
1
0
7.69000000000000
38
297
900
1.00000000000000e-07
2.30000000000000e-05
0
0
-67.7255288527780
4.73492579359968
128.440540043755
1.00000000000000e-05
1.06344744523320
0.808150229805543
0.159592408303701
0.164665559336556
0.999831579130400
0.0344884122835283
0.965377143315037
0.945521778718382
7.35142301953809e-05
0.00494596246784951
0.966585021372352
0.133257801390668
0.106255767286513
0.760144464209342
0
0
1
0
7.69000000000000
38
297
900
1.00000000000000e-07
2.30000000000000e-05
0
0
-67.7255288527780
4.73492579359968
128.440540043755
1.00000000000000e-05
1.06344744523320
0.808150229805543
0.159592408303701
0.164665559336556
0.999831579130400
0.0344884122835283
0.965377143315037
0.945521778718382
7.35142301953809e-05
0.00494596246784951
0.966585021372352
0.133257801390668
0.106255767286513
0.760144464209342
0
0
1
0
7.69000000000000
38
297
900
1.00000000000000e-07
2.30000000000000e-05
0
0
-67.7255288527780
4.73492579359968
128.440540043755
1.00000000000000e-05
1.06344744523320
0.808150229805543
0.159592408303701
0.164665559336556
0.999831579130400
0.0344884122835283
0.965377143315037
0.945521778718382
7.35142301953809e-05
0.00494596246784951
0.966585021372352
0.133257801390668
0.106255767286513
0.760144464209342
0
0
1
0
7.69000000000000
38
297
900
1.00000000000000e-07
2.30000000000000e-05
0
0
-67.7255288527780
4.73492579359968
128.440540043755
1.00000000000000e-05
1.06344744523320
0.808150229805543
0.159592408303701
0.164665559336556
0.999831579130400
0.0344884122835283
0.965377143315037
0.945521778718382
7.35142301953809e-05
0.00494596246784951
0.966585021372352
0.133257801390668
0.106255767286513
0.760144464209342
0
0
1
0
7.69000000000000
38
297
900
1.00000000000000e-07
2.30000000000000e-05
0
0
-67.7255288527780
4.73492579359968
128.440540043755
1.00000000000000e-05
1.06344744523320
0.808150229805543
0.159592408303701
0.164665559336556
0.999831579130400
0.0344884122835283
0.965377143315037
0.945521778718382
7.35142301953809e-05
0.00494596246784951
0.966585021372352
0.133257801390668
0.106255767286513
0.760144464209342
0
0
1
0
7.69000000000000
38
297
900
1.00000000000000e-07
2.30000000000000e-05
0
0
-67.7255288527780
4.73492579359968
128.440540043755
1.00000000000000e-05
1.06344744523320
0.808150229805543
0.159592408303701
0.164665559336556
0.999831579130400
0.0344884122835283
0.965377143315037
0.945521778718382
7.35142301953809e-05
0.00494596246784951
0.966585021372352
0.133257801390668
0.106255767286513
0.760144464209342
0
0
1
0
7.69000000000000
38
297
900
1.00000000000000e-07
2.30000000000000e-05
0
0
-67.7255288527780
4.73492579359968
128.440540043755
1.00000000000000e-05
1.06344744523320
0.808150229805543
0.159592408303701
0.164665559336556
0.999831579130400
0.0344884122835283
0.965377143315037
0.945521778718382
7.35142301953809e-05
0.00494596246784951
0.966585021372352
0.133257801390668
0.106255767286513
0.760144464209342
0
0
1
0
7.69000000000000
38
297
900
1.00000000000000e-07
2.30000000000000e-05
0
0
-67.7255288527780
4.73492579359968
128.440540043755
1.00000000000000e-05
1.06344744523320
0.808150229805543
0.159592408303701
0.164665559336556
0.999831579130400
0.0344884122835283
0.965377143315037
0.945521778718382
7.35142301953809e-05
0.00494596246784951
0.966585021372352
0.133257801390668
0.106255767286513
0.760144464209342
0
0
1
0
7.69000000000000
38
297
900
1.00000000000000e-07
2.30000000000000e-05
0
0
-67.7255288527780
4.73492579359968
128.440540043755
1.00000000000000e-05
1.06344744523320
0.808150229805543
0.159592408303701
0.164665559336556
0.999831579130400
0.0344884122835283
0.965377143315037
0.945521778718382
7.35142301953809e-05
0.00494596246784951
0.966585021372352
0.133257801390668
0.106255767286513
0.760144464209342
0
0
1
0
7.69000000000000
38
297
900
1.00000000000000e-07
2.30000000000000e-05
0
0
-67.7255288527780
4.73492579359968
128.440540043755
1.00000000000000e-05
1.06344744523320
0.808150229805543
0.159592408303701
0.164665559336556
0.999831579130400
0.0344884122835283
0.965377143315037
0.945521778718382
7.35142301953809e-05
0.00494596246784951
0.966585021372352
0.133257801390668
0.106255767286513
0.760144464209342
0
0
1
0
7.69000000000000
38
297
900
1.00000000000000e-07
2.30000000000000e-05
0
0
-67.7255288527780
4.73492579359968
128.440540043755
1.00000000000000e-05
1.06344744523320
0.808150229805543
0.159592408303701
0.164665559336556
0.999831579130400
0.0344884122835283
0.965377143315037
0.945521778718382
7.35142301953809e-05
0.00494596246784951
0.966585021372352
0.133257801390668
0.106255767286513
0.760144464209342
0
0
1
0
7.69000000000000
38
297
900
1.00000000000000e-07
2.30000000000000e-05
0
0
-67.7255288527780
4.73492579359968
128.440540043755
1.00000000000000e-05
1.06344744523320
0.808150229805543
0.159592408303701
0.164665559336556
0.999831579130400
0.0344884122835283
0.965377143315037
0.945521778718382
7.35142301953809e-05
0.00494596246784951
0.966585021372352
0.133257801390668
0.106255767286513
0.760144464209342
0
0
1
0
7.69000000000000
38
297
900
1.00000000000000e-07
2.30000000000000e-05
0
0
-67.7255288527780
4.73492579359968
128.440540043755
1.00000000000000e-05
1.06344744523320
0.808150229805543
0.159592408303701
0.164665559336556
0.999831579130400
0.0344884122835283
0.965377143315037
0.945521778718382
7.35142301953809e-05
0.00494596246784951
0.966585021372352
0.133257801390668
0.106255767286513
0.760144464209342
0
0
1
0
7.69000000000000
38
297
900
1.00000000000000e-07
2.30000000000000e-05
0
0
-67.7255288527780
4.73492579359968
128.440540043755
1.00000000000000e-05
1.06344744523320
0.808150229805543
0.159592408303701
0.164665559336556
0.999831579130400
0.0344884122835283
0.965377143315037
0.945521778718382
7.35142301953809e-05
0.00494596246784951
0.966585021372352
0.133257801390668
0.106255767286513
0.760144464209342
0
0
1
0
7.69000000000000
38
297
900
1.00000000000000e-07
2.30000000000000e-05
0
0
-67.7255288527780
4.73492579359968
128.440540043755
1.00000000000000e-05
1.06344744523320
0.808150229805543
0.159592408303701
0.164665559336556
0.999831579130400
0.0344884122835283
0.965377143315037
0.945521778718382
7.35142301953809e-05
0.00494596246784951
0.966585021372352
0.133257801390668
0.106255767286513
0.760144464209342
0
0
1
0
7.69000000000000
38
297
900
1.00000000000000e-07
2.30000000000000e-05
0
0
-67.7255288527780
4.73492579359968
128.440540043755
1.00000000000000e-05
1.06344744523320
0.808150229805543
0.159592408303701
0.164665559336556
0.999831579130400
0.0344884122835283
0.965377143315037
0.945521778718382
7.35142301953809e-05
0.00494596246784951
0.966585021372352
0.133257801390668
0.106255767286513
0.760144464209342
0
0
1
0
7.69000000000000
38
297
900
1.00000000000000e-07
2.30000000000000e-05
0
0
-67.7255288527780
4.73492579359968
128.440540043755
1.00000000000000e-05
1.06344744523320
0.808150229805543
0.159592408303701
0.164665559336556
0.999831579130400
0.0344884122835283
0.965377143315037
0.945521778718382
7.35142301953809e-05
0.00494596246784951
0.966585021372352
0.133257801390668
0.106255767286513
0.760144464209342
0
0
1
0
7.69000000000000
38
297
900
1.00000000000000e-07
2.30000000000000e-05
0
0
-67.7255288527780
4.73492579359968
128.440540043755
1.00000000000000e-05
1.06344744523320
0.808150229805543
0.159592408303701
0.164665559336556
0.999831579130400
0.0344884122835283
0.965377143315037
0.945521778718382
7.35142301953809e-05
0.00494596246784951
0.966585021372352
0.133257801390668
0.106255767286513
0.760144464209342
0
0
1
0
7.69000000000000
38
297
900
1.00000000000000e-07
2.30000000000000e-05
0
0
-67.7255288527780
4.73492579359968
128.440540043755
1.00000000000000e-05
1.06344744523320
0.808150229805543
0.159592408303701
0.164665559336556
0.999831579130400
0.0344884122835283
0.965377143315037
0.945521778718382
7.35142301953809e-05
0.00494596246784951
0.966585021372352
0.133257801390668
0.106255767286513
0.760144464209342
0
0
1
0
7.69000000000000
38
297
900
1.00000000000000e-07
2.30000000000000e-05
0
0
-67.7255288527780
4.73492579359968
128.440540043755
1.00000000000000e-05
1.06344744523320
0.808150229805543
0.159592408303701
0.164665559336556
0.999831579130400
0.0344884122835283
0.965377143315037
0.945521778718382
7.35142301953809e-05
0.00494596246784951
0.966585021372352
0.133257801390668
0.106255767286513
0.760144464209342
0
0
1
0
7.69000000000000
38
297
900
1.00000000000000e-07
2.30000000000000e-05
0
0
-67.7255288527780
4.73492579359968
128.440540043755
1.00000000000000e-05
1.06344744523320
0.808150229805543
0.159592408303701
0.164665559336556
0.999831579130400
0.0344884122835283
0.965377143315037
0.945521778718382
7.35142301953809e-05
0.00494596246784951
0.966585021372352
0.133257801390668
0.106255767286513
0.760144464209342
0
0
1
0
7.69000000000000
38
297
900
1.00000000000000e-07
2.30000000000000e-05
0
0
-67.7255288527780
4.73492579359968
128.440540043755
1.00000000000000e-05
1.06344744523320
0.808150229805543
0.159592408303701
0.164665559336556
0.999831579130400
0.0344884122835283
0.965377143315037
0.945521778718382
7.35142301953809e-05
0.00494596246784951
0.966585021372352
0.133257801390668
0.106255767286513
0.760144464209342
0
0
1
0
7.69000000000000
38
297
900
1.00000000000000e-07
2.30000000000000e-05
0
0
-67.7255288527780
4.73492579359968
128.440540043755
1.00000000000000e-05
1.06344744523320
0.808150229805543
0.159592408303701
0.164665559336556
0.999831579130400
0.0344884122835283
0.965377143315037
0.945521778718382
7.35142301953809e-05
0.00494596246784951
0.966585021372352
0.133257801390668
0.106255767286513
0.760144464209342
0
0
1
0
7.69000000000000
38
297
900
1.00000000000000e-07
2.30000000000000e-05
0
0
-67.7255288527780
4.73492579359968
128.440540043755
1.00000000000000e-05
1.06344744523320
0.808150229805543
0.159592408303701
0.164665559336556
0.999831579130400
0.0344884122835283
0.965377143315037
0.945521778718382
7.35142301953809e-05
0.00494596246784951
0.966585021372352
0.133257801390668
0.106255767286513
0.760144464209342
0
0
1
0
7.69000000000000
38
297
900
1.00000000000000e-07
2.30000000000000e-05
0
0
-67.7255288527780
4.73492579359968
128.440540043755
1.00000000000000e-05
1.06344744523320
0.808150229805543
0.159592408303701
0.164665559336556
0.999831579130400
0.0344884122835283
0.965377143315037
0.945521778718382
7.35142301953809e-05
0.00494596246784951
0.966585021372352
0.133257801390668
0.106255767286513
0.760144464209342
0
0
1
0
7.69000000000000
38
297
900
1.00000000000000e-07
2.30000000000000e-05
0
0
-67.7255288527780
4.73492579359968
128.440540043755
1.00000000000000e-05
1.06344744523320
0.808150229805543
0.159592408303701
0.164665559336556
0.999831579130400
0.0344884122835283
0.965377143315037
0.945521778718382
7.35142301953809e-05
0.00494596246784951
0.966585021372352
0.133257801390668
0.106255767286513
0.760144464209342
0
0
1
0
7.69000000000000
38
297
900
1.00000000000000e-07
2.30000000000000e-05
0
0
-67.7255288527780
4.73492579359968
128.440540043755
1.00000000000000e-05
1.06344744523320
0.808150229805543
0.159592408303701
0.164665559336556
0.999831579130400
0.0344884122835283
0.965377143315037
0.945521778718382
7.35142301953809e-05
0.00494596246784951
0.966585021372352
0.133257801390668
0.106255767286513
0.760144464209342
0
0
1
0
7.69000000000000
38
297
900
1.00000000000000e-07
2.30000000000000e-05
0
0
-67.7255288527780
4.73492579359968
128.440540043755
1.00000000000000e-05
1.06344744523320
0.808150229805543
0.159592408303701
0.164665559336556
0.999831579130400
0.0344884122835283
0.965377143315037
0.945521778718382
7.35142301953809e-05
0.00494596246784951
0.966585021372352
0.133257801390668
0.106255767286513
0.760144464209342
0
0
1
0
7.69000000000000
38
297
900
1.00000000000000e-07
2.30000000000000e-05
0
0
-67.7255288527780
4.73492579359968
128.440540043755
1.00000000000000e-05
1.06344744523320
0.808150229805543
0.159592408303701
0.164665559336556
0.999831579130400
0.0344884122835283
0.965377143315037
0.945521778718382
7.35142301953809e-05
0.00494596246784951
0.966585021372352
0.133257801390668
0.106255767286513
0.760144464209342
0
0
1
0
7.69000000000000
38
297
900
1.00000000000000e-07
2.30000000000000e-05
0
0
-67.7255288527780
4.73492579359968
128.440540043755
1.00000000000000e-05
1.06344744523320
0.808150229805543
0.159592408303701
0.164665559336556
0.999831579130400
0.0344884122835283
0.965377143315037
0.945521778718382
7.35142301953809e-05
0.00494596246784951
0.966585021372352
0.133257801390668
0.106255767286513
0.760144464209342
0
0
1
0
7.69000000000000
38
297
900
1.00000000000000e-07
2.30000000000000e-05
0
0
-67.7255288527780
4.73492579359968
128.440540043755
1.00000000000000e-05
1.06344744523320
0.808150229805543
0.159592408303701
0.164665559336556
0.999831579130400
0.0344884122835283
0.965377143315037
0.945521778718382
7.35142301953809e-05
0.00494596246784951
0.966585021372352
0.133257801390668
0.106255767286513
0.760144464209342
0
0
1
0
7.69000000000000
38
297
900
1.00000000000000e-07
2.30000000000000e-05
0
0
-67.7255288527780
4.73492579359968
128.440540043755
1.00000000000000e-05
1.06344744523320
0.808150229805543
0.159592408303701
0.164665559336556
0.999831579130400
0.0344884122835283
0.965377143315037
0.945521778718382
7.35142301953809e-05
0.00494596246784951
0.966585021372352
0.133257801390668
0.106255767286513
0.760144464209342
0
0
1
0
7.69000000000000
38
297
900
1.00000000000000e-07
2.30000000000000e-05
0
0
-67.7255288527780
4.73492579359968
128.440540043755
1.00000000000000e-05
1.06344744523320
0.808150229805543
0.159592408303701
0.164665559336556
0.999831579130400
0.0344884122835283
0.965377143315037
0.945521778718382
7.35142301953809e-05
0.00494596246784951
0.966585021372352
0.133257801390668
0.106255767286513
0.760144464209342
0
0
1
0
7.69000000000000
38
297
900
1.00000000000000e-07
2.30000000000000e-05
0
0
-67.7255288527780
4.73492579359968
128.440540043755
1.00000000000000e-05
1.06344744523320
0.808150229805543
0.159592408303701
0.164665559336556
0.999831579130400
0.0344884122835283
0.965377143315037
0.945521778718382
7.35142301953809e-05
0.00494596246784951
0.966585021372352
0.133257801390668
0.106255767286513
0.760144464209342
0
0
1
0
7.69000000000000
38
297
900
1.00000000000000e-07
2.30000000000000e-05
0
0
-67.7255288527780
4.73492579359968
128.440540043755
1.00000000000000e-05
1.06344744523320
0.808150229805543
0.159592408303701
0.164665559336556
0.999831579130400
0.0344884122835283
0.965377143315037
0.945521778718382
7.35142301953809e-05
0.00494596246784951
0.966585021372352
0.133257801390668
0.106255767286513
0.760144464209342
0
0
1
0
7.69000000000000
38
297
900
1.00000000000000e-07
2.30000000000000e-05
0
0
-67.7255288527780
4.73492579359968
128.440540043755
1.00000000000000e-05
1.06344744523320
0.808150229805543
0.159592408303701
0.164665559336556
0.999831579130400
0.0344884122835283
0.965377143315037
0.945521778718382
7.35142301953809e-05
0.00494596246784951
0.966585021372352
0.133257801390668
0.106255767286513
0.760144464209342
0
0
1
0
7.69000000000000
38
297
900
1.00000000000000e-07
2.30000000000000e-05
0
0
-67.7255288527780
4.73492579359968
128.440540043755
1.00000000000000e-05
1.06344744523320
0.808150229805543
0.159592408303701
0.164665559336556
0.999831579130400
0.0344884122835283
0.965377143315037
0.945521778718382
7.35142301953809e-05
0.00494596246784951
0.966585021372352
0.133257801390668
0.106255767286513
0.760144464209342
0
0
1
0
7.69000000000000
38
297
900
1.00000000000000e-07
2.30000000000000e-05
0
0
-67.7255288527780
4.73492579359968
128.440540043755
1.00000000000000e-05
1.06344744523320
0.808150229805543
0.159592408303701
0.164665559336556
0.999831579130400
0.0344884122835283
0.965377143315037
0.945521778718382
7.35142301953809e-05
0.00494596246784951
0.966585021372352
0.133257801390668
0.106255767286513
0.760144464209342
0
0
1
0
7.69000000000000
38
297
900
1.00000000000000e-07
2.30000000000000e-05
0
0
-67.7255288527780
4.73492579359968
128.440540043755
1.00000000000000e-05
1.06344744523320
0.808150229805543
0.159592408303701
0.164665559336556
0.999831579130400
0.0344884122835283
0.965377143315037
0.945521778718382
7.35142301953809e-05
0.00494596246784951
0.966585021372352
0.133257801390668
0.106255767286513
0.760144464209342
0
0
1
0
7.69000000000000
38
297
900
1.00000000000000e-07
2.30000000000000e-05
0
0
-67.7255288527780
4.73492579359968
128.440540043755
1.00000000000000e-05
1.06344744523320
0.808150229805543
0.159592408303701
0.164665559336556
0.999831579130400
0.0344884122835283
0.965377143315037
0.945521778718382
7.35142301953809e-05
0.00494596246784951
0.966585021372352
0.133257801390668
0.106255767286513
0.760144464209342
0
0
1
0
7.69000000000000
38
297
900
1.00000000000000e-07
2.30000000000000e-05
0
0
-67.7255288527780
4.73492579359968
128.440540043755
1.00000000000000e-05
1.06344744523320
0.808150229805543
0.159592408303701
0.164665559336556
0.999831579130400
0.0344884122835283
0.965377143315037
0.945521778718382
7.35142301953809e-05
0.00494596246784951
0.966585021372352
0.133257801390668
0.106255767286513
0.760144464209342
0
0
1
0
7.69000000000000
38
297
900
1.00000000000000e-07
2.30000000000000e-05
0
0
-67.7255288527780
4.73492579359968
128.440540043755
1.00000000000000e-05
1.06344744523320
0.808150229805543
0.159592408303701
0.164665559336556
0.999831579130400
0.0344884122835283
0.965377143315037
0.945521778718382
7.35142301953809e-05
0.00494596246784951
0.966585021372352
0.133257801390668
0.106255767286513
0.760144464209342
0
0
1
0
7.69000000000000
38
297
900
1.00000000000000e-07
2.30000000000000e-05
0
0
-67.7255288527780
4.73492579359968
128.440540043755
1.00000000000000e-05
1.06344744523320
0.808150229805543
0.159592408303701
0.164665559336556
0.999831579130400
0.0344884122835283
0.965377143315037
0.945521778718382
7.35142301953809e-05
0.00494596246784951
0.966585021372352
0.133257801390668
0.106255767286513
0.760144464209342
0
0
1
0
7.69000000000000
38
297
900
1.00000000000000e-07
2.30000000000000e-05
0
0
-67.7255288527780
4.73492579359968
128.440540043755
1.00000000000000e-05
1.06344744523320
0.808150229805543
0.159592408303701
0.164665559336556
0.999831579130400
0.0344884122835283
0.965377143315037
0.945521778718382
7.35142301953809e-05
0.00494596246784951
0.966585021372352
0.133257801390668
0.106255767286513
0.760144464209342
0
0
1
0
7.69000000000000
38
297
900
1.00000000000000e-07
2.30000000000000e-05
0
0
-67.7255288527780
4.73492579359968
128.440540043755
1.00000000000000e-05
1.06344744523320
0.808150229805543
0.159592408303701
0.164665559336556
0.999831579130400
0.0344884122835283
0.965377143315037
0.945521778718382
7.35142301953809e-05
0.00494596246784951
0.966585021372352
0.133257801390668
0.106255767286513
0.760144464209342
0
0
1
0
7.69000000000000
38
297
900
1.00000000000000e-07
2.30000000000000e-05
0
0
-67.7255288527780
4.73492579359968
128.440540043755
1.00000000000000e-05
1.06344744523320
0.808150229805543
0.159592408303701
0.164665559336556
0.999831579130400
0.0344884122835283
0.965377143315037
0.945521778718382
7.35142301953809e-05
0.00494596246784951
0.966585021372352
0.133257801390668
0.106255767286513
0.760144464209342
0
0
1
0
7.69000000000000
38
297
900
1.00000000000000e-07
2.30000000000000e-05
0
0
-67.7255288527780
4.73492579359968
128.440540043755
1.00000000000000e-05
1.06344744523320
0.808150229805543
0.159592408303701
0.164665559336556
0.999831579130400
0.0344884122835283
0.965377143315037
0.945521778718382
7.35142301953809e-05
0.00494596246784951
0.966585021372352
0.133257801390668
0.106255767286513
0.760144464209342
0
0
1
0
7.69000000000000
38
297
900
1.00000000000000e-07
2.30000000000000e-05
0
0
-67.7255288527780
4.73492579359968
128.440540043755
1.00000000000000e-05
1.06344744523320
0.808150229805543
0.159592408303701
0.164665559336556
0.999831579130400
0.0344884122835283
0.965377143315037
0.945521778718382
7.35142301953809e-05
0.00494596246784951
0.966585021372352
0.133257801390668
0.106255767286513
0.760144464209342
0
0
1
0
7.69000000000000
38
297
900
1.00000000000000e-07
2.30000000000000e-05
0
0
-67.7255288527780
4.73492579359968
128.440540043755
1.00000000000000e-05
1.06344744523320
0.808150229805543
0.159592408303701
0.164665559336556
0.999831579130400
0.0344884122835283
0.965377143315037
0.945521778718382
7.35142301953809e-05
0.00494596246784951
0.966585021372352
0.133257801390668
0.106255767286513
0.760144464209342
0
0
1
0
7.69000000000000
38
297
900
1.00000000000000e-07
2.30000000000000e-05
0
0
-67.7255288527780
4.73492579359968
128.440540043755
1.00000000000000e-05
1.06344744523320
0.808150229805543
0.159592408303701
0.164665559336556
0.999831579130400
0.0344884122835283
0.965377143315037
0.945521778718382
7.35142301953809e-05
0.00494596246784951
0.966585021372352
0.133257801390668
0.106255767286513
0.760144464209342
0
0
1
0
7.69000000000000
38
297
900
1.00000000000000e-07
2.30000000000000e-05
0
0
-67.7255288527780
4.73492579359968
128.440540043755
1.00000000000000e-05
1.06344744523320
0.808150229805543
0.159592408303701
0.164665559336556
0.999831579130400
0.0344884122835283
0.965377143315037
0.945521778718382
7.35142301953809e-05
0.00494596246784951
0.966585021372352
0.133257801390668
0.106255767286513
0.760144464209342
0
0
1
0
7.69000000000000
38
297
900
1.00000000000000e-07
2.30000000000000e-05
0
0
-67.7255288527780
4.73492579359968
128.440540043755
1.00000000000000e-05
1.06344744523320
0.808150229805543
0.159592408303701
0.164665559336556
0.999831579130400
0.0344884122835283
0.965377143315037
0.945521778718382
7.35142301953809e-05
0.00494596246784951
0.966585021372352
0.133257801390668
0.106255767286513
0.760144464209342
0
0
1
0
7.69000000000000
38
297
900
1.00000000000000e-07
2.30000000000000e-05
0
0
-67.7255288527780
4.73492579359968
128.440540043755
1.00000000000000e-05
1.06344744523320
0.808150229805543
0.159592408303701
0.164665559336556
0.999831579130400
0.0344884122835283
0.965377143315037
0.945521778718382
7.35142301953809e-05
0.00494596246784951
0.966585021372352
0.133257801390668
0.106255767286513
0.760144464209342
0
0
1
0
7.69000000000000
38
297
900
1.00000000000000e-07
2.30000000000000e-05
0
0
-67.7255288527780
4.73492579359968
128.440540043755
1.00000000000000e-05
1.06344744523320
0.808150229805543
0.159592408303701
0.164665559336556
0.999831579130400
0.0344884122835283
0.965377143315037
0.945521778718382
7.35142301953809e-05
0.00494596246784951
0.966585021372352
0.133257801390668
0.106255767286513
0.760144464209342
0
0
1
0
7.69000000000000
38
297
900
1.00000000000000e-07
2.30000000000000e-05
0
0
-67.7255288527780
4.73492579359968
128.440540043755
1.00000000000000e-05
1.06344744523320
0.808150229805543
0.159592408303701
0.164665559336556
0.999831579130400
0.0344884122835283
0.965377143315037
0.945521778718382
7.35142301953809e-05
0.00494596246784951
0.966585021372352
0.133257801390668
0.106255767286513
0.760144464209342
0
0
1
0
7.69000000000000
38
297
900
1.00000000000000e-07
2.30000000000000e-05
0
0
-67.7255288527780
4.73492579359968
128.440540043755
1.00000000000000e-05
1.06344744523320
0.808150229805543
0.159592408303701
0.164665559336556
0.999831579130400
0.0344884122835283
0.965377143315037
0.945521778718382
7.35142301953809e-05
0.00494596246784951
0.966585021372352
0.133257801390668
0.106255767286513
0.760144464209342
0
0
1
0
7.69000000000000
38
297
900
1.00000000000000e-07
2.30000000000000e-05
0
0
-67.7255288527780
4.73492579359968
128.440540043755
1.00000000000000e-05
1.06344744523320
0.808150229805543
0.159592408303701
0.164665559336556
0.999831579130400
0.0344884122835283
0.965377143315037
0.945521778718382
7.35142301953809e-05
0.00494596246784951
0.966585021372352
0.133257801390668
0.106255767286513
0.760144464209342
0
0
1
0
7.69000000000000
38
297
900
1.00000000000000e-07
2.30000000000000e-05
0
0
-67.7255288527780
4.73492579359968
128.440540043755
1.00000000000000e-05
1.06344744523320
0.808150229805543
0.159592408303701
0.164665559336556
0.999831579130400
0.0344884122835283
0.965377143315037
0.945521778718382
7.35142301953809e-05
0.00494596246784951
0.966585021372352
0.133257801390668
0.106255767286513
0.760144464209342
0
0
1
0
7.69000000000000
38
297
900
1.00000000000000e-07
2.30000000000000e-05
0
0
-67.7255288527780
4.73492579359968
128.440540043755
1.00000000000000e-05
1.06344744523320
0.808150229805543
0.159592408303701
0.164665559336556
0.999831579130400
0.0344884122835283
0.965377143315037
0.945521778718382
7.35142301953809e-05
0.00494596246784951
0.966585021372352
0.133257801390668
0.106255767286513
0.760144464209342
0
0
1
0
7.69000000000000
38
297
900
1.00000000000000e-07
2.30000000000000e-05
0
0
-67.7255288527780
4.73492579359968
128.440540043755
1.00000000000000e-05
1.06344744523320
0.808150229805543
0.159592408303701
0.164665559336556
0.999831579130400
0.0344884122835283
0.965377143315037
0.945521778718382
7.35142301953809e-05
0.00494596246784951
0.966585021372352
0.133257801390668
0.106255767286513
0.760144464209342
0
0
1
0
7.69000000000000
38
297
900
1.00000000000000e-07
2.30000000000000e-05
0
0
-67.7255288527780
4.73492579359968
128.440540043755
1.00000000000000e-05
1.06344744523320
0.808150229805543
0.159592408303701
0.164665559336556
0.999831579130400
0.0344884122835283
0.965377143315037
0.945521778718382
7.35142301953809e-05
0.00494596246784951
0.966585021372352
0.133257801390668
0.106255767286513
0.760144464209342
0
0
1
0
7.69000000000000
38
297
900
1.00000000000000e-07
2.30000000000000e-05
0
0
-67.7255288527780
4.73492579359968
128.440540043755
1.00000000000000e-05
1.06344744523320
0.808150229805543
0.159592408303701
0.164665559336556
0.999831579130400
0.0344884122835283
0.965377143315037
0.945521778718382
7.35142301953809e-05
0.00494596246784951
0.966585021372352
0.133257801390668
0.106255767286513
0.760144464209342
0
0
1
0
7.69000000000000
38
297
900
1.00000000000000e-07
2.30000000000000e-05
0
0
-67.7255288527780
4.73492579359968
128.440540043755
1.00000000000000e-05
1.06344744523320
0.808150229805543
0.159592408303701
0.164665559336556
0.999831579130400
0.0344884122835283
0.965377143315037
0.945521778718382
7.35142301953809e-05
0.00494596246784951
0.966585021372352
0.133257801390668
0.106255767286513
0.760144464209342
0
0
1
0
7.69000000000000
38
297
900
1.00000000000000e-07
2.30000000000000e-05
0
0
-67.7255288527780
4.73492579359968
128.440540043755
1.00000000000000e-05
1.06344744523320
0.808150229805543
0.159592408303701
0.164665559336556
0.999831579130400
0.0344884122835283
0.965377143315037
0.945521778718382
7.35142301953809e-05
0.00494596246784951
0.966585021372352
0.133257801390668
0.106255767286513
0.760144464209342
0
0
1
0
7.69000000000000
38
297
900
1.00000000000000e-07
2.30000000000000e-05
0
0
-67.7255288527780
4.73492579359968
128.440540043755
1.00000000000000e-05
1.06344744523320
0.808150229805543
0.159592408303701
0.164665559336556
0.999831579130400
0.0344884122835283
0.965377143315037
0.945521778718382
7.35142301953809e-05
0.00494596246784951
0.966585021372352
0.133257801390668
0.106255767286513
0.760144464209342
0
0
1
0
7.69000000000000
38
297
900
1.00000000000000e-07
2.30000000000000e-05
0
0
-67.7255288527780
4.73492579359968
128.440540043755
1.00000000000000e-05
1.06344744523320
0.808150229805543
0.159592408303701
0.164665559336556
0.999831579130400
0.0344884122835283
0.965377143315037
0.945521778718382
7.35142301953809e-05
0.00494596246784951
0.966585021372352
0.133257801390668
0.106255767286513
0.760144464209342
0
0
1
0
7.69000000000000
38
297
900
1.00000000000000e-07
2.30000000000000e-05
0
0
-67.7255288527780
4.73492579359968
128.440540043755
1.00000000000000e-05
1.06344744523320
0.808150229805543
0.159592408303701
0.164665559336556
0.999831579130400
0.0344884122835283
0.965377143315037
0.945521778718382
7.35142301953809e-05
0.00494596246784951
0.966585021372352
0.133257801390668
0.106255767286513
0.760144464209342
0
0
1
0
7.69000000000000
38
297
900
1.00000000000000e-07
2.30000000000000e-05
0
0
-67.7255288527780
4.73492579359968
128.440540043755
1.00000000000000e-05
1.06344744523320
0.808150229805543
0.159592408303701
0.164665559336556
0.999831579130400
0.0344884122835283
0.965377143315037
0.945521778718382
7.35142301953809e-05
0.00494596246784951
0.966585021372352
0.133257801390668
0.106255767286513
0.760144464209342
0
0
1
0
7.69000000000000
38
297
900
1.00000000000000e-07
2.30000000000000e-05
0
0
-67.7255288527780
4.73492579359968
128.440540043755
1.00000000000000e-05
1.06344744523320
0.808150229805543
0.159592408303701
0.164665559336556
0.999831579130400
0.0344884122835283
0.965377143315037
0.945521778718382
7.35142301953809e-05
0.00494596246784951
0.966585021372352
0.133257801390668
0.106255767286513
0.760144464209342
0
0
1
0
7.69000000000000
38
297
900
1.00000000000000e-07
2.30000000000000e-05
0
0
-67.7255288527780
4.73492579359968
128.440540043755
1.00000000000000e-05
1.06344744523320
0.808150229805543
0.159592408303701
0.164665559336556
0.999831579130400
0.0344884122835283
0.965377143315037
0.945521778718382
7.35142301953809e-05
0.00494596246784951
0.966585021372352
0.133257801390668
0.106255767286513
0.760144464209342
0
0
1
0
7.69000000000000
38
297
900
1.00000000000000e-07
2.30000000000000e-05
0
0
-67.7255288527780
4.73492579359968
128.440540043755
1.00000000000000e-05
1.06344744523320
0.808150229805543
0.159592408303701
0.164665559336556
0.999831579130400
0.0344884122835283
0.965377143315037
0.945521778718382
7.35142301953809e-05
0.00494596246784951
0.966585021372352
0.133257801390668
0.106255767286513
0.760144464209342
0
0
1
0
7.69000000000000
38
297
900
1.00000000000000e-07
2.30000000000000e-05
0
0
-67.7255288527780
4.73492579359968
128.440540043755
1.00000000000000e-05
1.06344744523320
0.808150229805543
0.159592408303701
0.164665559336556
0.999831579130400
0.0344884122835283
0.965377143315037
0.945521778718382
7.35142301953809e-05
0.00494596246784951
0.966585021372352
0.133257801390668
0.106255767286513
0.760144464209342
0
0
1
0
7.69000000000000
38
297
900
1.00000000000000e-07
2.30000000000000e-05
0
0
-67.7255288527780
4.73492579359968
128.440540043755
1.00000000000000e-05
1.06344744523320
0.808150229805543
0.159592408303701
0.164665559336556
0.999831579130400
0.0344884122835283
0.965377143315037
0.945521778718382
7.35142301953809e-05
0.00494596246784951
0.966585021372352
0.133257801390668
0.106255767286513
0.760144464209342
0
0
1
0
7.69000000000000
38
297
900
1.00000000000000e-07
2.30000000000000e-05
0
0
-67.7255288527780
4.73492579359968
128.440540043755
1.00000000000000e-05
1.06344744523320
0.808150229805543
0.159592408303701
0.164665559336556
0.999831579130400
0.0344884122835283
0.965377143315037
0.945521778718382
7.35142301953809e-05
0.00494596246784951
0.966585021372352
0.133257801390668
0.106255767286513
0.760144464209342
0
0
1
0
7.69000000000000
38
297
900
1.00000000000000e-07
2.30000000000000e-05
0
0
-67.7255288527780
4.73492579359968
128.440540043755
1.00000000000000e-05
1.06344744523320
0.808150229805543
0.159592408303701
0.164665559336556
0.999831579130400
0.0344884122835283
0.965377143315037
0.945521778718382
7.35142301953809e-05
0.00494596246784951
0.966585021372352
0.133257801390668
0.106255767286513
0.760144464209342
0
0
1
0
7.69000000000000
38
297
900
1.00000000000000e-07
2.30000000000000e-05
0
0
-67.7255288527780
4.73492579359968
128.440540043755
1.00000000000000e-05
1.06344744523320
0.808150229805543
0.159592408303701
0.164665559336556
0.999831579130400
0.0344884122835283
0.965377143315037
0.945521778718382
7.35142301953809e-05
0.00494596246784951
0.966585021372352
0.133257801390668
0.106255767286513
0.760144464209342
0
0
1
0
7.69000000000000
38
297
900
1.00000000000000e-07
2.30000000000000e-05
0
0
-67.7255288527780
4.73492579359968
128.440540043755
1.00000000000000e-05
1.06344744523320
0.808150229805543
0.159592408303701
0.164665559336556
0.999831579130400
0.0344884122835283
0.965377143315037
0.945521778718382
7.35142301953809e-05
0.00494596246784951
0.966585021372352
0.133257801390668
0.106255767286513
0.760144464209342
0
0
1
0
7.69000000000000
38
297
900
1.00000000000000e-07
2.30000000000000e-05
0
0
-67.7255288527780
4.73492579359968
128.440540043755
1.00000000000000e-05
1.06344744523320
0.808150229805543
0.159592408303701
0.164665559336556
0.999831579130400
0.0344884122835283
0.965377143315037
0.945521778718382
7.35142301953809e-05
0.00494596246784951
0.966585021372352
0.133257801390668
0.106255767286513
0.760144464209342
0
0
1
0
7.69000000000000
38
297
900
1.00000000000000e-07
2.30000000000000e-05
0
0
-67.7255288527780
4.73492579359968
128.440540043755
1.00000000000000e-05
1.06344744523320
0.808150229805543
0.159592408303701
0.164665559336556
0.999831579130400
0.0344884122835283
0.965377143315037
0.945521778718382
7.35142301953809e-05
0.00494596246784951
0.966585021372352
0.133257801390668
0.106255767286513
0.760144464209342
0
0
1
0
7.69000000000000
38
297
900
1.00000000000000e-07
2.30000000000000e-05
0
0
-67.7255288527780
4.73492579359968
128.440540043755
1.00000000000000e-05
1.06344744523320
0.808150229805543
0.159592408303701
0.164665559336556
0.999831579130400
0.0344884122835283
0.965377143315037
0.945521778718382
7.35142301953809e-05
0.00494596246784951
0.966585021372352
0.133257801390668
0.106255767286513
0.760144464209342
0
0
1
0
7.69000000000000
38
297
900
1.00000000000000e-07
2.30000000000000e-05
0
0
-67.7255288527780
4.73492579359968
128.440540043755
1.00000000000000e-05
1.06344744523320
0.808150229805543
0.159592408303701
0.164665559336556
0.999831579130400
0.0344884122835283
0.965377143315037
0.945521778718382
7.35142301953809e-05
0.00494596246784951
0.966585021372352
0.133257801390668
0.106255767286513
0.760144464209342
0
0
1
0
7.69000000000000
38
297
900
1.00000000000000e-07
2.30000000000000e-05
0
0
-67.7255288527780
4.73492579359968
128.440540043755
1.00000000000000e-05
1.06344744523320
0.808150229805543
0.159592408303701
0.164665559336556
0.999831579130400
0.0344884122835283
0.965377143315037
0.945521778718382
7.35142301953809e-05
0.00494596246784951
0.966585021372352
0.133257801390668
0.106255767286513
0.760144464209342
0
0
1
0
7.69000000000000
38
297
900
1.00000000000000e-07
2.30000000000000e-05
0
0
-67.7255288527780
4.73492579359968
128.440540043755
1.00000000000000e-05
1.06344744523320
0.808150229805543
0.159592408303701
0.164665559336556
0.999831579130400
0.0344884122835283
0.965377143315037
0.945521778718382
7.35142301953809e-05
0.00494596246784951
0.966585021372352
0.133257801390668
0.106255767286513
0.760144464209342
0
0
1
0
7.69000000000000
38
297
900
1.00000000000000e-07
2.30000000000000e-05
0
0
-67.7255288527780
4.73492579359968
128.440540043755
1.00000000000000e-05
1.06344744523320
0.808150229805543
0.159592408303701
0.164665559336556
0.999831579130400
0.0344884122835283
0.965377143315037
0.945521778718382
7.35142301953809e-05
0.00494596246784951
0.966585021372352
0.133257801390668
0.106255767286513
0.760144464209342
0
0
1
0
7.69000000000000
38
297
900
1.00000000000000e-07
2.30000000000000e-05
0
0
-67.7255288527780
4.73492579359968
128.440540043755
1.00000000000000e-05
1.06344744523320
0.808150229805543
0.159592408303701
0.164665559336556
0.999831579130400
0.0344884122835283
0.965377143315037
0.945521778718382
7.35142301953809e-05
0.00494596246784951
0.966585021372352
0.133257801390668
0.106255767286513
0.760144464209342
0
0
1
0
7.69000000000000
38
297
900
1.00000000000000e-07
2.30000000000000e-05
0
0
-67.7255288527780
4.73492579359968
128.440540043755
1.00000000000000e-05
1.06344744523320
0.808150229805543
0.159592408303701
0.164665559336556
0.999831579130400
0.0344884122835283
0.965377143315037
0.945521778718382
7.35142301953809e-05
0.00494596246784951
0.966585021372352
0.133257801390668
0.106255767286513
0.760144464209342
0
0
1
0
7.69000000000000
38
297
900
1.00000000000000e-07
2.30000000000000e-05
0
0
-67.7255288527780
4.73492579359968
128.440540043755
1.00000000000000e-05
1.06344744523320
0.808150229805543
0.159592408303701
0.164665559336556
0.999831579130400
0.0344884122835283
0.965377143315037
0.945521778718382
7.35142301953809e-05
0.00494596246784951
0.966585021372352
0.133257801390668
0.106255767286513
0.760144464209342
0
0
1
0
7.69000000000000
38
297
900
1.00000000000000e-07
2.30000000000000e-05
0
0
-67.7255288527780
4.73492579359968
128.440540043755
1.00000000000000e-05
1.06344744523320
0.808150229805543
0.159592408303701
0.164665559336556
0.999831579130400
0.0344884122835283
0.965377143315037
0.945521778718382
7.35142301953809e-05
0.00494596246784951
0.966585021372352
0.133257801390668
0.106255767286513
0.760144464209342
0
0
1
0
7.69000000000000
38
297
900
1.00000000000000e-07
2.30000000000000e-05
0
0
-67.7255288527780
4.73492579359968
128.440540043755
1.00000000000000e-05
1.06344744523320
0.808150229805543
0.159592408303701
0.164665559336556
0.999831579130400
0.0344884122835283
0.965377143315037
0.945521778718382
7.35142301953809e-05
0.00494596246784951
0.966585021372352
0.133257801390668
0.106255767286513
0.760144464209342
0
0
1
0
7.69000000000000
38
297
900
1.00000000000000e-07
2.30000000000000e-05
0
0
-67.7255288527780
4.73492579359968
128.440540043755
1.00000000000000e-05
1.06344744523320
0.808150229805543
0.159592408303701
0.164665559336556
0.999831579130400
0.0344884122835283
0.965377143315037
0.945521778718382
7.35142301953809e-05
0.00494596246784951
0.966585021372352
0.133257801390668
0.106255767286513
0.760144464209342
0
0
1
0
7.69000000000000
38
297
900
1.00000000000000e-07
2.30000000000000e-05
0
0
-67.7255288527780
4.73492579359968
128.440540043755
1.00000000000000e-05
1.06344744523320
0.808150229805543
0.159592408303701
0.164665559336556
0.999831579130400
0.0344884122835283
0.965377143315037
0.945521778718382
7.35142301953809e-05
0.00494596246784951
0.966585021372352
0.133257801390668
0.106255767286513
0.760144464209342
0
0
1
0
7.69000000000000
38
297
900
1.00000000000000e-07
2.30000000000000e-05
0
0
-67.7255288527780
4.73492579359968
128.440540043755
1.00000000000000e-05
1.06344744523320
0.808150229805543
0.159592408303701
0.164665559336556
0.999831579130400
0.0344884122835283
0.965377143315037
0.945521778718382
7.35142301953809e-05
0.00494596246784951
0.966585021372352
0.133257801390668
0.106255767286513
0.760144464209342
0
0
1
0
7.69000000000000
38
297
900
1.00000000000000e-07
2.30000000000000e-05
0
0
-67.7255288527780
4.73492579359968
128.440540043755
1.00000000000000e-05
1.06344744523320
0.808150229805543
0.159592408303701
0.164665559336556
0.999831579130400
0.0344884122835283
0.965377143315037
0.945521778718382
7.35142301953809e-05
0.00494596246784951
0.966585021372352
0.133257801390668
0.106255767286513
0.760144464209342
0
0
1
0
7.69000000000000
38
297
900
1.00000000000000e-07
2.30000000000000e-05
0
0
-67.7255288527780
4.73492579359968
128.440540043755
1.00000000000000e-05
1.06344744523320
0.808150229805543
0.159592408303701
0.164665559336556
0.999831579130400
0.0344884122835283
0.965377143315037
0.945521778718382
7.35142301953809e-05
0.00494596246784951
0.966585021372352
0.133257801390668
0.106255767286513
0.760144464209342
0
0
1
0
7.69000000000000
38
297
900
1.00000000000000e-07
2.30000000000000e-05
0
0
-67.7255288527780
4.73492579359968
128.440540043755
1.00000000000000e-05
1.06344744523320
0.808150229805543
0.159592408303701
0.164665559336556
0.999831579130400
0.0344884122835283
0.965377143315037
0.945521778718382
7.35142301953809e-05
0.00494596246784951
0.966585021372352
0.133257801390668
0.106255767286513
0.760144464209342
0
0
1
0
7.69000000000000
38
297
900
1.00000000000000e-07
2.30000000000000e-05
0
0
-67.7255288527780
4.73492579359968
128.440540043755
1.00000000000000e-05
1.06344744523320
0.808150229805543
0.159592408303701
0.164665559336556
0.999831579130400
0.0344884122835283
0.965377143315037
0.945521778718382
7.35142301953809e-05
0.00494596246784951
0.966585021372352
0.133257801390668
0.106255767286513
0.760144464209342
0
0
1
0
7.69000000000000
38
297
900
1.00000000000000e-07
2.30000000000000e-05
0
0
-67.7255288527780
4.73492579359968
128.440540043755
1.00000000000000e-05
1.06344744523320
0.808150229805543
0.159592408303701
0.164665559336556
0.999831579130400
0.0344884122835283
0.965377143315037
0.945521778718382
7.35142301953809e-05
0.00494596246784951
0.966585021372352
0.133257801390668
0.106255767286513
0.760144464209342
0
0
1
0
7.69000000000000
38
297
900
1.00000000000000e-07
2.30000000000000e-05
0
0
-67.7255288527780
4.73492579359968
128.440540043755
1.00000000000000e-05
1.06344744523320
0.808150229805543
0.159592408303701
0.164665559336556
0.999831579130400
0.0344884122835283
0.965377143315037
0.945521778718382
7.35142301953809e-05
0.00494596246784951
0.966585021372352
0.133257801390668
0.106255767286513
0.760144464209342
0
0
1
0
7.69000000000000
38
297
900
1.00000000000000e-07
2.30000000000000e-05
0
0
-67.7255288527780
4.73492579359968
128.440540043755
1.00000000000000e-05
1.06344744523320
0.808150229805543
0.159592408303701
0.164665559336556
0.999831579130400
0.0344884122835283
0.965377143315037
0.945521778718382
7.35142301953809e-05
0.00494596246784951
0.966585021372352
0.133257801390668
0.106255767286513
0.760144464209342
0
0
1
0
7.69000000000000
38
297
900
1.00000000000000e-07
2.30000000000000e-05
0
0
-67.7255288527780
4.73492579359968
128.440540043755
1.00000000000000e-05
1.06344744523320
0.808150229805543
0.159592408303701
0.164665559336556
0.999831579130400
0.0344884122835283
0.965377143315037
0.945521778718382
7.35142301953809e-05
0.00494596246784951
0.966585021372352
0.133257801390668
0.106255767286513
0.760144464209342
0
0
1
0
7.69000000000000
38
297
900
1.00000000000000e-07
2.30000000000000e-05
0
0
-67.7255288527780
4.73492579359968
128.440540043755
1.00000000000000e-05
1.06344744523320
0.808150229805543
0.159592408303701
0.164665559336556
0.999831579130400
0.0344884122835283
0.965377143315037
0.945521778718382
7.35142301953809e-05
0.00494596246784951
0.966585021372352
0.133257801390668
0.106255767286513
0.760144464209342
0
0
1
0
7.69000000000000
38
297
900
1.00000000000000e-07
2.30000000000000e-05
0
0
-67.7255288527780
4.73492579359968
128.440540043755
1.00000000000000e-05
1.06344744523320
0.808150229805543
0.159592408303701
0.164665559336556
0.999831579130400
0.0344884122835283
0.965377143315037
0.945521778718382
7.35142301953809e-05
0.00494596246784951
0.966585021372352
0.133257801390668
0.106255767286513
0.760144464209342
0
0
1
0
7.69000000000000
38
297
900
1.00000000000000e-07
2.30000000000000e-05
0
0
-67.7255288527780
4.73492579359968
128.440540043755
1.00000000000000e-05
1.06344744523320
0.808150229805543
0.159592408303701
0.164665559336556
0.999831579130400
0.0344884122835283
0.965377143315037
0.945521778718382
7.35142301953809e-05
0.00494596246784951
0.966585021372352
0.133257801390668
0.106255767286513
0.760144464209342
0
0
1
0
7.69000000000000
38
297
900
1.00000000000000e-07
2.30000000000000e-05
0
0
-67.7255288527780
4.73492579359968
128.440540043755
1.00000000000000e-05
1.06344744523320
0.808150229805543
0.159592408303701
0.164665559336556
0.999831579130400
0.0344884122835283
0.965377143315037
0.945521778718382
7.35142301953809e-05
0.00494596246784951
0.966585021372352
0.133257801390668
0.106255767286513
0.760144464209342
0
0
1
0
7.69000000000000
38
297
900
1.00000000000000e-07
2.30000000000000e-05
0
0
-67.7255288527780
4.73492579359968
128.440540043755
1.00000000000000e-05
1.06344744523320
0.808150229805543
0.159592408303701
0.164665559336556
0.999831579130400
0.0344884122835283
0.965377143315037
0.945521778718382
7.35142301953809e-05
0.00494596246784951
0.966585021372352
0.133257801390668
0.106255767286513
0.760144464209342
0
0
1
0
7.69000000000000
38
297
900
1.00000000000000e-07
2.30000000000000e-05
0
0
-67.7255288527780
4.73492579359968
128.440540043755
1.00000000000000e-05
1.06344744523320
0.808150229805543
0.159592408303701
0.164665559336556
0.999831579130400
0.0344884122835283
0.965377143315037
0.945521778718382
7.35142301953809e-05
0.00494596246784951
0.966585021372352
0.133257801390668
0.106255767286513
0.760144464209342
0
0
1
0
7.69000000000000
38
297
900
1.00000000000000e-07
2.30000000000000e-05
0
0
-67.7255288527780
4.73492579359968
128.440540043755
1.00000000000000e-05
1.06344744523320
0.808150229805543
0.159592408303701
0.164665559336556
0.999831579130400
0.0344884122835283
0.965377143315037
0.945521778718382
7.35142301953809e-05
0.00494596246784951
0.966585021372352
0.133257801390668
0.106255767286513
0.760144464209342
0
0
1
0
7.69000000000000
38
297
900
1.00000000000000e-07
2.30000000000000e-05
0
0
-67.7255288527780
4.73492579359968
128.440540043755
1.00000000000000e-05
1.06344744523320
0.808150229805543
0.159592408303701
0.164665559336556
0.999831579130400
0.0344884122835283
0.965377143315037
0.945521778718382
7.35142301953809e-05
0.00494596246784951
0.966585021372352
0.133257801390668
0.106255767286513
0.760144464209342
0
0
1
0
7.69000000000000
38
297
900
1.00000000000000e-07
2.30000000000000e-05
0
0
-67.7255288527780
4.73492579359968
128.440540043755
1.00000000000000e-05
1.06344744523320
0.808150229805543
0.159592408303701
0.164665559336556
0.999831579130400
0.0344884122835283
0.965377143315037
0.945521778718382
7.35142301953809e-05
0.00494596246784951
0.966585021372352
0.133257801390668
0.106255767286513
0.760144464209342
0
0
1
0
7.69000000000000
38
297
900
1.00000000000000e-07
2.30000000000000e-05
0
0
-67.7255288527780
4.73492579359968
128.440540043755
1.00000000000000e-05
1.06344744523320
0.808150229805543
0.159592408303701
0.164665559336556
0.999831579130400
0.0344884122835283
0.965377143315037
0.945521778718382
7.35142301953809e-05
0.00494596246784951
0.966585021372352
0.133257801390668
0.106255767286513
0.760144464209342
0
0
1
0
7.69000000000000
38
297
900
1.00000000000000e-07
2.30000000000000e-05
0
0
-67.7255288527780
4.73492579359968
128.440540043755
1.00000000000000e-05
1.06344744523320
0.808150229805543
0.159592408303701
0.164665559336556
0.999831579130400
0.0344884122835283
0.965377143315037
0.945521778718382
7.35142301953809e-05
0.00494596246784951
0.966585021372352
0.133257801390668
0.106255767286513
0.760144464209342
0
0
1
0
7.69000000000000
38
297
900
1.00000000000000e-07
2.30000000000000e-05
0
0
-67.7255288527780
4.73492579359968
128.440540043755
1.00000000000000e-05
1.06344744523320
0.808150229805543
0.159592408303701
0.164665559336556
0.999831579130400
0.0344884122835283
0.965377143315037
0.945521778718382
7.35142301953809e-05
0.00494596246784951
0.966585021372352
0.133257801390668
0.106255767286513
0.760144464209342
0
0
1
0
7.69000000000000
38
297
900
1.00000000000000e-07
2.30000000000000e-05
0
0
-67.7255288527780
4.73492579359968
128.440540043755
1.00000000000000e-05
1.06344744523320
0.808150229805543
0.159592408303701
0.164665559336556
0.999831579130400
0.0344884122835283
0.965377143315037
0.945521778718382
7.35142301953809e-05
0.00494596246784951
0.966585021372352
0.133257801390668
0.106255767286513
0.760144464209342
0
0
1
0
7.69000000000000
38
297
900
1.00000000000000e-07
2.30000000000000e-05
0
0
-67.7255288527780
4.73492579359968
128.440540043755
1.00000000000000e-05
1.06344744523320
0.808150229805543
0.159592408303701
0.164665559336556
0.999831579130400
0.0344884122835283
0.965377143315037
0.945521778718382
7.35142301953809e-05
0.00494596246784951
0.966585021372352
0.133257801390668
0.106255767286513
0.760144464209342
0
0
1
0
7.69000000000000
38
297
900
1.00000000000000e-07
2.30000000000000e-05
0
0
-67.7255288527780
4.73492579359968
128.440540043755
1.00000000000000e-05
1.06344744523320
0.808150229805543
0.159592408303701
0.164665559336556
0.999831579130400
0.0344884122835283
0.965377143315037
0.945521778718382
7.35142301953809e-05
0.00494596246784951
0.966585021372352
0.133257801390668
0.106255767286513
0.760144464209342
0
0
1
0
7.69000000000000
38
297
900
1.00000000000000e-07
2.30000000000000e-05
0
0
-67.7255288527780
4.73492579359968
128.440540043755
1.00000000000000e-05
1.06344744523320
0.808150229805543
0.159592408303701
0.164665559336556
0.999831579130400
0.0344884122835283
0.965377143315037
0.945521778718382
7.35142301953809e-05
0.00494596246784951
0.966585021372352
0.133257801390668
0.106255767286513
0.760144464209342
0
0
1
0
7.69000000000000
38
297
900
1.00000000000000e-07
2.30000000000000e-05
0
0
-67.7255288527780
4.73492579359968
128.440540043755
1.00000000000000e-05
1.06344744523320
0.808150229805543
0.159592408303701
0.164665559336556
0.999831579130400
0.0344884122835283
0.965377143315037
0.945521778718382
7.35142301953809e-05
0.00494596246784951
0.966585021372352
0.133257801390668
0.106255767286513
0.760144464209342
0
0
1
0
7.69000000000000
38
297
900
1.00000000000000e-07
2.30000000000000e-05
0
0
-67.7255288527780
4.73492579359968
128.440540043755
1.00000000000000e-05
1.06344744523320
0.808150229805543
0.159592408303701
0.164665559336556
0.999831579130400
0.0344884122835283
0.965377143315037
0.945521778718382
7.35142301953809e-05
0.00494596246784951
0.966585021372352
0.133257801390668
0.106255767286513
0.760144464209342
0
0
1
0
7.69000000000000
38
297
900
1.00000000000000e-07
2.30000000000000e-05
0
0
-67.7255288527780
4.73492579359968
128.440540043755
1.00000000000000e-05
1.06344744523320
0.808150229805543
0.159592408303701
0.164665559336556
0.999831579130400
0.0344884122835283
0.965377143315037
0.945521778718382
7.35142301953809e-05
0.00494596246784951
0.966585021372352
0.133257801390668
0.106255767286513
0.760144464209342
0
0
1
0
7.69000000000000
38
297
900
1.00000000000000e-07
2.30000000000000e-05
0
0
-67.7255288527780
4.73492579359968
128.440540043755
1.00000000000000e-05
1.06344744523320
0.808150229805543
0.159592408303701
0.164665559336556
0.999831579130400
0.0344884122835283
0.965377143315037
0.945521778718382
7.35142301953809e-05
0.00494596246784951
0.966585021372352
0.133257801390668
0.106255767286513
0.760144464209342
0
0
1
0
7.69000000000000
38
297
900
1.00000000000000e-07
2.30000000000000e-05
0
0
-67.7255288527780
4.73492579359968
128.440540043755
1.00000000000000e-05
1.06344744523320
0.808150229805543
0.159592408303701
0.164665559336556
0.999831579130400
0.0344884122835283
0.965377143315037
0.945521778718382
7.35142301953809e-05
0.00494596246784951
0.966585021372352
0.133257801390668
0.106255767286513
0.760144464209342
0
0
1
0
7.69000000000000
38
297
900
1.00000000000000e-07
2.30000000000000e-05
0
0
-67.7255288527780
4.73492579359968
128.440540043755
1.00000000000000e-05
1.06344744523320
0.808150229805543
0.159592408303701
0.164665559336556
0.999831579130400
0.0344884122835283
0.965377143315037
0.945521778718382
7.35142301953809e-05
0.00494596246784951
0.966585021372352
0.133257801390668
0.106255767286513
0.760144464209342
0
0
1
0
7.69000000000000
38
297
900
1.00000000000000e-07
2.30000000000000e-05
0
0
-67.7255288527780
4.73492579359968
128.440540043755
1.00000000000000e-05
1.06344744523320
0.808150229805543
0.159592408303701
0.164665559336556
0.999831579130400
0.0344884122835283
0.965377143315037
0.945521778718382
7.35142301953809e-05
0.00494596246784951
0.966585021372352
0.133257801390668
0.106255767286513
0.760144464209342
0
0
1
0
7.69000000000000
38
297
900
1.00000000000000e-07
2.30000000000000e-05
0
0
-67.7255288527780
4.73492579359968
128.440540043755
1.00000000000000e-05
1.06344744523320
0.808150229805543
0.159592408303701
0.164665559336556
0.999831579130400
0.0344884122835283
0.965377143315037
0.945521778718382
7.35142301953809e-05
0.00494596246784951
0.966585021372352
0.133257801390668
0.106255767286513
0.760144464209342
0
0
1
0
7.69000000000000
38
297
900
1.00000000000000e-07
2.30000000000000e-05
0
0
-67.7255288527780
4.73492579359968
128.440540043755
1.00000000000000e-05
1.06344744523320
0.808150229805543
0.159592408303701
0.164665559336556
0.999831579130400
0.0344884122835283
0.965377143315037
0.945521778718382
7.35142301953809e-05
0.00494596246784951
0.966585021372352
0.133257801390668
0.106255767286513
0.760144464209342
0
0
1
0
7.69000000000000
38
297
900
1.00000000000000e-07
2.30000000000000e-05
0
0
-67.7255288527780
4.73492579359968
128.440540043755
1.00000000000000e-05
1.06344744523320
0.808150229805543
0.159592408303701
0.164665559336556
0.999831579130400
0.0344884122835283
0.965377143315037
0.945521778718382
7.35142301953809e-05
0.00494596246784951
0.966585021372352
0.133257801390668
0.106255767286513
0.760144464209342
0
0
1
0
7.69000000000000
38
297
900
1.00000000000000e-07
2.30000000000000e-05
0
0
-67.7255288527780
4.73492579359968
128.440540043755
1.00000000000000e-05
1.06344744523320
0.808150229805543
0.159592408303701
0.164665559336556
0.999831579130400
0.0344884122835283
0.965377143315037
0.945521778718382
7.35142301953809e-05
0.00494596246784951
0.966585021372352
0.133257801390668
0.106255767286513
0.760144464209342
0
0
1
0
7.69000000000000
38
297
900
1.00000000000000e-07
2.30000000000000e-05
0
0
-67.7255288527780
4.73492579359968
128.440540043755
1.00000000000000e-05
1.06344744523320
0.808150229805543
0.159592408303701
0.164665559336556
0.999831579130400
0.0344884122835283
0.965377143315037
0.945521778718382
7.35142301953809e-05
0.00494596246784951
0.966585021372352
0.133257801390668
0.106255767286513
0.760144464209342
0
0
1
0
7.69000000000000
38
297
900
1.00000000000000e-07
2.30000000000000e-05
0
0
-67.7255288527780
4.73492579359968
128.440540043755
1.00000000000000e-05
1.06344744523320
0.808150229805543
0.159592408303701
0.164665559336556
0.999831579130400
0.0344884122835283
0.965377143315037
0.945521778718382
7.35142301953809e-05
0.00494596246784951
0.966585021372352
0.133257801390668
0.106255767286513
0.760144464209342
0
0
1
0
7.69000000000000
38
297
900
1.00000000000000e-07
2.30000000000000e-05
0
0
-67.7255288527780
4.73492579359968
128.440540043755
1.00000000000000e-05
1.06344744523320
0.808150229805543
0.159592408303701
0.164665559336556
0.999831579130400
0.0344884122835283
0.965377143315037
0.945521778718382
7.35142301953809e-05
0.00494596246784951
0.966585021372352
0.133257801390668
0.106255767286513
0.760144464209342
0
0
1
0
7.69000000000000
38
297
900
1.00000000000000e-07
2.30000000000000e-05
0
0
-67.7255288527780
4.73492579359968
128.440540043755
1.00000000000000e-05
1.06344744523320
0.808150229805543
0.159592408303701
0.164665559336556
0.999831579130400
0.0344884122835283
0.965377143315037
0.945521778718382
7.35142301953809e-05
0.00494596246784951
0.966585021372352
0.133257801390668
0.106255767286513
0.760144464209342
0
0
1
0
7.69000000000000
38
297
900
1.00000000000000e-07
2.30000000000000e-05
0
0
-67.7255288527780
4.73492579359968
128.440540043755
1.00000000000000e-05
1.06344744523320
0.808150229805543
0.159592408303701
0.164665559336556
0.999831579130400
0.0344884122835283
0.965377143315037
0.945521778718382
7.35142301953809e-05
0.00494596246784951
0.966585021372352
0.133257801390668
0.106255767286513
0.760144464209342
0
0
1
0
7.69000000000000
38
297
900
1.00000000000000e-07
2.30000000000000e-05
0
0
-67.7255288527780
4.73492579359968
128.440540043755
1.00000000000000e-05
1.06344744523320
0.808150229805543
0.159592408303701
0.164665559336556
0.999831579130400
0.0344884122835283
0.965377143315037
0.945521778718382
7.35142301953809e-05
0.00494596246784951
0.966585021372352
0.133257801390668
0.106255767286513
0.760144464209342
0
0
1
0
7.69000000000000
38
297
900
1.00000000000000e-07
2.30000000000000e-05
0
0
-67.7255288527780
4.73492579359968
128.440540043755
1.00000000000000e-05
1.06344744523320
0.808150229805543
0.159592408303701
0.164665559336556
0.999831579130400
0.0344884122835283
0.965377143315037
0.945521778718382
7.35142301953809e-05
0.00494596246784951
0.966585021372352
0.133257801390668
0.106255767286513
0.760144464209342
0
0
1
0
7.69000000000000
38
297
900
1.00000000000000e-07
2.30000000000000e-05
0
0
-67.7255288527780
4.73492579359968
128.440540043755
1.00000000000000e-05
1.06344744523320
0.808150229805543
0.159592408303701
0.164665559336556
0.999831579130400
0.0344884122835283
0.965377143315037
0.945521778718382
7.35142301953809e-05
0.00494596246784951
0.966585021372352
0.133257801390668
0.106255767286513
0.760144464209342
0
0
1
0
7.69000000000000
38
297
900
1.00000000000000e-07
2.30000000000000e-05
0
0
-67.7255288527780
4.73492579359968
128.440540043755
1.00000000000000e-05
1.06344744523320
0.808150229805543
0.159592408303701
0.164665559336556
0.999831579130400
0.0344884122835283
0.965377143315037
0.945521778718382
7.35142301953809e-05
0.00494596246784951
0.966585021372352
0.133257801390668
0.106255767286513
0.760144464209342
0
0
1
0
7.69000000000000
38
297
900
1.00000000000000e-07
2.30000000000000e-05
0
0
-67.7255288527780
4.73492579359968
128.440540043755
1.00000000000000e-05
1.06344744523320
0.808150229805543
0.159592408303701
0.164665559336556
0.999831579130400
0.0344884122835283
0.965377143315037
0.945521778718382
7.35142301953809e-05
0.00494596246784951
0.966585021372352
0.133257801390668
0.106255767286513
0.760144464209342
0
0
1
0
7.69000000000000
38
297
900
1.00000000000000e-07
2.30000000000000e-05
0
0
-67.7255288527780
4.73492579359968
128.440540043755
1.00000000000000e-05
1.06344744523320
0.808150229805543
0.159592408303701
0.164665559336556
0.999831579130400
0.0344884122835283
0.965377143315037
0.945521778718382
7.35142301953809e-05
0.00494596246784951
0.966585021372352
0.133257801390668
0.106255767286513
0.760144464209342
0
0
1
0
7.69000000000000
38
297
900
1.00000000000000e-07
2.30000000000000e-05
0
0
-67.7255288527780
4.73492579359968
128.440540043755
1.00000000000000e-05
1.06344744523320
0.808150229805543
0.159592408303701
0.164665559336556
0.999831579130400
0.0344884122835283
0.965377143315037
0.945521778718382
7.35142301953809e-05
0.00494596246784951
0.966585021372352
0.133257801390668
0.106255767286513
0.760144464209342
0
0
1
0
7.69000000000000
38
297
900
1.00000000000000e-07
2.30000000000000e-05
0
0
-67.7255288527780
4.73492579359968
128.440540043755
1.00000000000000e-05
1.06344744523320
0.808150229805543
0.159592408303701
0.164665559336556
0.999831579130400
0.0344884122835283
0.965377143315037
0.945521778718382
7.35142301953809e-05
0.00494596246784951
0.966585021372352
0.133257801390668
0.106255767286513
0.760144464209342
0
0
1
0
7.69000000000000
38
297
900
1.00000000000000e-07
2.30000000000000e-05
0
0
-67.7255288527780
4.73492579359968
128.440540043755
1.00000000000000e-05
1.06344744523320
0.808150229805543
0.159592408303701
0.164665559336556
0.999831579130400
0.0344884122835283
0.965377143315037
0.945521778718382
7.35142301953809e-05
0.00494596246784951
0.966585021372352
0.133257801390668
0.106255767286513
0.760144464209342
0
0
1
0
7.69000000000000
38
297
900
1.00000000000000e-07
2.30000000000000e-05
0
0
-67.7255288527780
4.73492579359968
128.440540043755
1.00000000000000e-05
1.06344744523320
0.808150229805543
0.159592408303701
0.164665559336556
0.999831579130400
0.0344884122835283
0.965377143315037
0.945521778718382
7.35142301953809e-05
0.00494596246784951
0.966585021372352
0.133257801390668
0.106255767286513
0.760144464209342
0
0
1
0
7.69000000000000
38
297
900
1.00000000000000e-07
2.30000000000000e-05
0
0
-67.7255288527780
4.73492579359968
128.440540043755
1.00000000000000e-05
1.06344744523320
0.808150229805543
0.159592408303701
0.164665559336556
0.999831579130400
0.0344884122835283
0.965377143315037
0.945521778718382
7.35142301953809e-05
0.00494596246784951
0.966585021372352
0.133257801390668
0.106255767286513
0.760144464209342
0
0
1
0
7.69000000000000
38
297
900
1.00000000000000e-07
2.30000000000000e-05
0
0
-67.7255288527780
4.73492579359968
128.440540043755
1.00000000000000e-05
1.06344744523320
0.808150229805543
0.159592408303701
0.164665559336556
0.999831579130400
0.0344884122835283
0.965377143315037
0.945521778718382
7.35142301953809e-05
0.00494596246784951
0.966585021372352
0.133257801390668
0.106255767286513
0.760144464209342
0
0
1
0
7.69000000000000
38
297
900
1.00000000000000e-07
2.30000000000000e-05
0
0
-67.7255288527780
4.73492579359968
128.440540043755
1.00000000000000e-05
1.06344744523320
0.808150229805543
0.159592408303701
0.164665559336556
0.999831579130400
0.0344884122835283
0.965377143315037
0.945521778718382
7.35142301953809e-05
0.00494596246784951
0.966585021372352
0.133257801390668
0.106255767286513
0.760144464209342
0
0
1
0
7.69000000000000
38
297
900
1.00000000000000e-07
2.30000000000000e-05
0
0
-67.7255288527780
4.73492579359968
128.440540043755
1.00000000000000e-05
1.06344744523320
0.808150229805543
0.159592408303701
0.164665559336556
0.999831579130400
0.0344884122835283
0.965377143315037
0.945521778718382
7.35142301953809e-05
0.00494596246784951
0.966585021372352
0.133257801390668
0.106255767286513
0.760144464209342
0
0
1
0
7.69000000000000
38
297
900
1.00000000000000e-07
2.30000000000000e-05
0
0
-67.7255288527780
4.73492579359968
128.440540043755
1.00000000000000e-05
1.06344744523320
0.808150229805543
0.159592408303701
0.164665559336556
0.999831579130400
0.0344884122835283
0.965377143315037
0.945521778718382
7.35142301953809e-05
0.00494596246784951
0.966585021372352
0.133257801390668
0.106255767286513
0.760144464209342
0
0
1
0
7.69000000000000
38
297
900
1.00000000000000e-07
2.30000000000000e-05
0
0
-67.7255288527780
4.73492579359968
128.440540043755
1.00000000000000e-05
1.06344744523320
0.808150229805543
0.159592408303701
0.164665559336556
0.999831579130400
0.0344884122835283
0.965377143315037
0.945521778718382
7.35142301953809e-05
0.00494596246784951
0.966585021372352
0.133257801390668
0.106255767286513
0.760144464209342
0
0
1
0
7.69000000000000
38
297
900
1.00000000000000e-07
2.30000000000000e-05
0
0
-67.7255288527780
4.73492579359968
128.440540043755
1.00000000000000e-05
1.06344744523320
0.808150229805543
0.159592408303701
0.164665559336556
0.999831579130400
0.0344884122835283
0.965377143315037
0.945521778718382
7.35142301953809e-05
0.00494596246784951
0.966585021372352
0.133257801390668
0.106255767286513
0.760144464209342
0
0
1
0
7.69000000000000
38
297
900
1.00000000000000e-07
2.30000000000000e-05
0
0
-67.7255288527780
4.73492579359968
128.440540043755
1.00000000000000e-05
1.06344744523320
0.808150229805543
0.159592408303701
0.164665559336556
0.999831579130400
0.0344884122835283
0.965377143315037
0.945521778718382
7.35142301953809e-05
0.00494596246784951
0.966585021372352
0.133257801390668
0.106255767286513
0.760144464209342
0
0
1
0
7.69000000000000
38
297
900
1.00000000000000e-07
2.30000000000000e-05
0
0
-67.7255288527780
4.73492579359968
128.440540043755
1.00000000000000e-05
1.06344744523320
0.808150229805543
0.159592408303701
0.164665559336556
0.999831579130400
0.0344884122835283
0.965377143315037
0.945521778718382
7.35142301953809e-05
0.00494596246784951
0.966585021372352
0.133257801390668
0.106255767286513
0.760144464209342
0
0
1
0
7.69000000000000
38
297
900
1.00000000000000e-07
2.30000000000000e-05
0
0
-67.7255288527780
4.73492579359968
128.440540043755
1.00000000000000e-05
1.06344744523320
0.808150229805543
0.159592408303701
0.164665559336556
0.999831579130400
0.0344884122835283
0.965377143315037
0.945521778718382
7.35142301953809e-05
0.00494596246784951
0.966585021372352
0.133257801390668
0.106255767286513
0.760144464209342
0
0
1
0
7.69000000000000
38
297
900
1.00000000000000e-07
2.30000000000000e-05
0
0
-67.7255288527780
4.73492579359968
128.440540043755
1.00000000000000e-05
1.06344744523320
0.808150229805543
0.159592408303701
0.164665559336556
0.999831579130400
0.0344884122835283
0.965377143315037
0.945521778718382
7.35142301953809e-05
0.00494596246784951
0.966585021372352
0.133257801390668
0.106255767286513
0.760144464209342
0
0
1
0
7.69000000000000
38
297
900
1.00000000000000e-07
2.30000000000000e-05
0
0
-67.7255288527780
4.73492579359968
128.440540043755
1.00000000000000e-05
1.06344744523320
0.808150229805543
0.159592408303701
0.164665559336556
0.999831579130400
0.0344884122835283
0.965377143315037
0.945521778718382
7.35142301953809e-05
0.00494596246784951
0.966585021372352
0.133257801390668
0.106255767286513
0.760144464209342
0
0
1
0
7.69000000000000
38
297
900
1.00000000000000e-07
2.30000000000000e-05
0
0
-67.7255288527780
4.73492579359968
128.440540043755
1.00000000000000e-05
1.06344744523320
0.808150229805543
0.159592408303701
0.164665559336556
0.999831579130400
0.0344884122835283
0.965377143315037
0.945521778718382
7.35142301953809e-05
0.00494596246784951
0.966585021372352
0.133257801390668
0.106255767286513
0.760144464209342
0
0
1
0
7.69000000000000
38
297
900
1.00000000000000e-07
2.30000000000000e-05
0
0
-67.7255288527780
4.73492579359968
128.440540043755
1.00000000000000e-05
1.06344744523320
0.808150229805543
0.159592408303701
0.164665559336556
0.999831579130400
0.0344884122835283
0.965377143315037
0.945521778718382
7.35142301953809e-05
0.00494596246784951
0.966585021372352
0.133257801390668
0.106255767286513
0.760144464209342
0
0
1
0
7.69000000000000
38
297
900
1.00000000000000e-07
2.30000000000000e-05
0
0
-67.7255288527780
4.73492579359968
128.440540043755
1.00000000000000e-05
1.06344744523320
0.808150229805543
0.159592408303701
0.164665559336556
0.999831579130400
0.0344884122835283
0.965377143315037
0.945521778718382
7.35142301953809e-05
0.00494596246784951
0.966585021372352
0.133257801390668
0.106255767286513
0.760144464209342
0
0
1
0
7.69000000000000
38
297
900
1.00000000000000e-07
2.30000000000000e-05
0
0
-67.7255288527780
4.73492579359968
128.440540043755
1.00000000000000e-05
1.06344744523320
0.808150229805543
0.159592408303701
0.164665559336556
0.999831579130400
0.0344884122835283
0.965377143315037
0.945521778718382
7.35142301953809e-05
0.00494596246784951
0.966585021372352
0.133257801390668
0.106255767286513
0.760144464209342
0
0
1
0
7.69000000000000
38
297
900
1.00000000000000e-07
2.30000000000000e-05
0
0
-67.7255288527780
4.73492579359968
128.440540043755
1.00000000000000e-05
1.06344744523320
0.808150229805543
0.159592408303701
0.164665559336556
0.999831579130400
0.0344884122835283
0.965377143315037
0.945521778718382
7.35142301953809e-05
0.00494596246784951
0.966585021372352
0.133257801390668
0.106255767286513
0.760144464209342
0
0
1
0
7.69000000000000
38
297
900
1.00000000000000e-07
2.30000000000000e-05
0
0
-67.7255288527780
4.73492579359968
128.440540043755
1.00000000000000e-05
1.06344744523320
0.808150229805543
0.159592408303701
0.164665559336556
0.999831579130400
0.0344884122835283
0.965377143315037
0.945521778718382
7.35142301953809e-05
0.00494596246784951
0.966585021372352
0.133257801390668
0.106255767286513
0.760144464209342
0
0
1
0
7.69000000000000
38
297
900
1.00000000000000e-07
2.30000000000000e-05
0
0
-67.7255288527780
4.73492579359968
128.440540043755
1.00000000000000e-05
1.06344744523320
0.808150229805543
0.159592408303701
0.164665559336556
0.999831579130400
0.0344884122835283
0.965377143315037
0.945521778718382
7.35142301953809e-05
0.00494596246784951
0.966585021372352
0.133257801390668
0.106255767286513
0.760144464209342
0
0
1
0
7.69000000000000
38
297
900
1.00000000000000e-07
2.30000000000000e-05
0
0
-67.7255288527780
4.73492579359968
128.440540043755
1.00000000000000e-05
1.06344744523320
0.808150229805543
0.159592408303701
0.164665559336556
0.999831579130400
0.0344884122835283
0.965377143315037
0.945521778718382
7.35142301953809e-05
0.00494596246784951
0.966585021372352
0.133257801390668
0.106255767286513
0.760144464209342
0
0
1
0
7.69000000000000
38
297
900
1.00000000000000e-07
2.30000000000000e-05
0
0
-67.7255288527780
4.73492579359968
128.440540043755
1.00000000000000e-05
1.06344744523320
0.808150229805543
0.159592408303701
0.164665559336556
0.999831579130400
0.0344884122835283
0.965377143315037
0.945521778718382
7.35142301953809e-05
0.00494596246784951
0.966585021372352
0.133257801390668
0.106255767286513
0.760144464209342
0
0
1
0
7.69000000000000
38
297
900
1.00000000000000e-07
2.30000000000000e-05
0
0
-67.7255288527780
4.73492579359968
128.440540043755
1.00000000000000e-05
1.06344744523320
0.808150229805543
0.159592408303701
0.164665559336556
0.999831579130400
0.0344884122835283
0.965377143315037
0.945521778718382
7.35142301953809e-05
0.00494596246784951
0.966585021372352
0.133257801390668
0.106255767286513
0.760144464209342
0
0
1
0
7.69000000000000
38
297
900
1.00000000000000e-07
2.30000000000000e-05
0
0
-67.7255288527780
4.73492579359968
128.440540043755
1.00000000000000e-05
1.06344744523320
0.808150229805543
0.159592408303701
0.164665559336556
0.999831579130400
0.0344884122835283
0.965377143315037
0.945521778718382
7.35142301953809e-05
0.00494596246784951
0.966585021372352
0.133257801390668
0.106255767286513
0.760144464209342
0
0
1
0
7.69000000000000
38
297
900
1.00000000000000e-07
2.30000000000000e-05
0
0
-67.7255288527780
4.73492579359968
128.440540043755
1.00000000000000e-05
1.06344744523320
0.808150229805543
0.159592408303701
0.164665559336556
0.999831579130400
0.0344884122835283
0.965377143315037
0.945521778718382
7.35142301953809e-05
0.00494596246784951
0.966585021372352
0.133257801390668
0.106255767286513
0.760144464209342
0
0
1
0
7.69000000000000
38
297
900
1.00000000000000e-07
2.30000000000000e-05
0
0
-67.7255288527780
4.73492579359968
128.440540043755
1.00000000000000e-05
1.06344744523320
0.808150229805543
0.159592408303701
0.164665559336556
0.999831579130400
0.0344884122835283
0.965377143315037
0.945521778718382
7.35142301953809e-05
0.00494596246784951
0.966585021372352
0.133257801390668
0.106255767286513
0.760144464209342
0
0
1
0
7.69000000000000
38
297
900
1.00000000000000e-07
2.30000000000000e-05
0
0
-67.7255288527780
4.73492579359968
128.440540043755
1.00000000000000e-05
1.06344744523320
0.808150229805543
0.159592408303701
0.164665559336556
0.999831579130400
0.0344884122835283
0.965377143315037
0.945521778718382
7.35142301953809e-05
0.00494596246784951
0.966585021372352
0.133257801390668
0.106255767286513
0.760144464209342
0
0
1
0
7.69000000000000
38
297
900
1.00000000000000e-07
2.30000000000000e-05
0
0
-67.7255288527780
4.73492579359968
128.440540043755
1.00000000000000e-05
1.06344744523320
0.808150229805543
0.159592408303701
0.164665559336556
0.999831579130400
0.0344884122835283
0.965377143315037
0.945521778718382
7.35142301953809e-05
0.00494596246784951
0.966585021372352
0.133257801390668
0.106255767286513
0.760144464209342
0
0
1
0
7.69000000000000
38
297
900
1.00000000000000e-07
2.30000000000000e-05
0
0
-67.7255288527780
4.73492579359968
128.440540043755
1.00000000000000e-05
1.06344744523320
0.808150229805543
0.159592408303701
0.164665559336556
0.999831579130400
0.0344884122835283
0.965377143315037
0.945521778718382
7.35142301953809e-05
0.00494596246784951
0.966585021372352
0.133257801390668
0.106255767286513
0.760144464209342
0
0
1
0
7.69000000000000
38
297
900
1.00000000000000e-07
2.30000000000000e-05
0
0
-67.7255288527780
4.73492579359968
128.440540043755
1.00000000000000e-05
1.06344744523320
0.808150229805543
0.159592408303701
0.164665559336556
0.999831579130400
0.0344884122835283
0.965377143315037
0.945521778718382
7.35142301953809e-05
0.00494596246784951
0.966585021372352
0.133257801390668
0.106255767286513
0.760144464209342
0
0
1
0
7.69000000000000
38
297
900
1.00000000000000e-07
2.30000000000000e-05
0
0
-67.7255288527780
4.73492579359968
128.440540043755
1.00000000000000e-05
1.06344744523320
0.808150229805543
0.159592408303701
0.164665559336556
0.999831579130400
0.0344884122835283
0.965377143315037
0.945521778718382
7.35142301953809e-05
0.00494596246784951
0.966585021372352
0.133257801390668
0.106255767286513
0.760144464209342
0
0
1
0
7.69000000000000
38
297
900
1.00000000000000e-07
2.30000000000000e-05
0
0
-67.7255288527780
4.73492579359968
128.440540043755
1.00000000000000e-05
1.06344744523320
0.808150229805543
0.159592408303701
0.164665559336556
0.999831579130400
0.0344884122835283
0.965377143315037
0.945521778718382
7.35142301953809e-05
0.00494596246784951
0.966585021372352
0.133257801390668
0.106255767286513
0.760144464209342
0
0
1
0
7.69000000000000
38
297
900
1.00000000000000e-07
2.30000000000000e-05
0
0
-67.7255288527780
4.73492579359968
128.440540043755
1.00000000000000e-05
1.06344744523320
0.808150229805543
0.159592408303701
0.164665559336556
0.999831579130400
0.0344884122835283
0.965377143315037
0.945521778718382
7.35142301953809e-05
0.00494596246784951
0.966585021372352
0.133257801390668
0.106255767286513
0.760144464209342
0
0
1
0
7.69000000000000
38
297
900
1.00000000000000e-07
2.30000000000000e-05
0
0
-67.7255288527780
4.73492579359968
128.440540043755
1.00000000000000e-05
1.06344744523320
0.808150229805543
0.159592408303701
0.164665559336556
0.999831579130400
0.0344884122835283
0.965377143315037
0.945521778718382
7.35142301953809e-05
0.00494596246784951
0.966585021372352
0.133257801390668
0.106255767286513
0.760144464209342
0
0
1
0
7.69000000000000
38
297
900
1.00000000000000e-07
2.30000000000000e-05
0
0
-67.7255288527780
4.73492579359968
128.440540043755
1.00000000000000e-05
1.06344744523320
0.808150229805543
0.159592408303701
0.164665559336556
0.999831579130400
0.0344884122835283
0.965377143315037
0.945521778718382
7.35142301953809e-05
0.00494596246784951
0.966585021372352
0.133257801390668
0.106255767286513
0.760144464209342
0
0
1
0
7.69000000000000
38
297
900
1.00000000000000e-07
2.30000000000000e-05
0
0
-67.7255288527780
4.73492579359968
128.440540043755
1.00000000000000e-05
1.06344744523320
0.808150229805543
0.159592408303701
0.164665559336556
0.999831579130400
0.0344884122835283
0.965377143315037
0.945521778718382
7.35142301953809e-05
0.00494596246784951
0.966585021372352
0.133257801390668
0.106255767286513
0.760144464209342
0
0
1
0
7.69000000000000
38
297
900
1.00000000000000e-07
2.30000000000000e-05
0
0
-67.7255288527780
4.73492579359968
128.440540043755
1.00000000000000e-05
1.06344744523320
0.808150229805543
0.159592408303701
0.164665559336556
0.999831579130400
0.0344884122835283
0.965377143315037
0.945521778718382
7.35142301953809e-05
0.00494596246784951
0.966585021372352
0.133257801390668
0.106255767286513
0.760144464209342
0
0
1
0
7.69000000000000
38
297
900
1.00000000000000e-07
2.30000000000000e-05
0
0
-67.7255288527780
4.73492579359968
128.440540043755
1.00000000000000e-05
1.06344744523320
0.808150229805543
0.159592408303701
0.164665559336556
0.999831579130400
0.0344884122835283
0.965377143315037
0.945521778718382
7.35142301953809e-05
0.00494596246784951
0.966585021372352
0.133257801390668
0.106255767286513
0.760144464209342
0
0
1
0
7.69000000000000
38
297
900
1.00000000000000e-07
2.30000000000000e-05
0
0
-67.7255288527780
4.73492579359968
128.440540043755
1.00000000000000e-05
1.06344744523320
0.808150229805543
0.159592408303701
0.164665559336556
0.999831579130400
0.0344884122835283
0.965377143315037
0.945521778718382
7.35142301953809e-05
0.00494596246784951
0.966585021372352
0.133257801390668
0.106255767286513
0.760144464209342
0
0
1
0
7.69000000000000
38
297
900
1.00000000000000e-07
2.30000000000000e-05
0
0
-67.7255288527780
4.73492579359968
128.440540043755
1.00000000000000e-05
1.06344744523320
0.808150229805543
0.159592408303701
0.164665559336556
0.999831579130400
0.0344884122835283
0.965377143315037
0.945521778718382
7.35142301953809e-05
0.00494596246784951
0.966585021372352
0.133257801390668
0.106255767286513
0.760144464209342
0
0
1
0
7.69000000000000
38
297
900
1.00000000000000e-07
2.30000000000000e-05
0
0
-67.7255288527780
4.73492579359968
128.440540043755
1.00000000000000e-05
1.06344744523320
0.808150229805543
0.159592408303701
0.164665559336556
0.999831579130400
0.0344884122835283
0.965377143315037
0.945521778718382
7.35142301953809e-05
0.00494596246784951
0.966585021372352
0.133257801390668
0.106255767286513
0.760144464209342
0
0
1
0
7.69000000000000
38
297
900
1.00000000000000e-07
2.30000000000000e-05
0
0
-67.7255288527780
4.73492579359968
128.440540043755
1.00000000000000e-05
1.06344744523320
0.808150229805543
0.159592408303701
0.164665559336556
0.999831579130400
0.0344884122835283
0.965377143315037
0.945521778718382
7.35142301953809e-05
0.00494596246784951
0.966585021372352
0.133257801390668
0.106255767286513
0.760144464209342
0
0
1
0
7.69000000000000
38
297
900
1.00000000000000e-07
2.30000000000000e-05
0
0
-67.7255288527780
4.73492579359968
128.440540043755
1.00000000000000e-05
1.06344744523320
0.808150229805543
0.159592408303701
0.164665559336556
0.999831579130400
0.0344884122835283
0.965377143315037
0.945521778718382
7.35142301953809e-05
0.00494596246784951
0.966585021372352
0.133257801390668
0.106255767286513
0.760144464209342
0
0
1
0
7.69000000000000
38
297
900
1.00000000000000e-07
2.30000000000000e-05
0
0
-67.7255288527780
4.73492579359968
128.440540043755
1.00000000000000e-05
1.06344744523320
0.808150229805543
0.159592408303701
0.164665559336556
0.999831579130400
0.0344884122835283
0.965377143315037
0.945521778718382
7.35142301953809e-05
0.00494596246784951
0.966585021372352
0.133257801390668
0.106255767286513
0.760144464209342
0
0
1
0
7.69000000000000
38
297
900
1.00000000000000e-07
2.30000000000000e-05
0
0
-67.7255288527780
4.73492579359968
128.440540043755
1.00000000000000e-05
1.06344744523320
0.808150229805543
0.159592408303701
0.164665559336556
0.999831579130400
0.0344884122835283
0.965377143315037
0.945521778718382
7.35142301953809e-05
0.00494596246784951
0.966585021372352
0.133257801390668
0.106255767286513
0.760144464209342
0
0
1
0
7.69000000000000
38
297
900
1.00000000000000e-07
2.30000000000000e-05
0
0
-67.7255288527780
4.73492579359968
128.440540043755
1.00000000000000e-05
1.06344744523320
0.808150229805543
0.159592408303701
0.164665559336556
0.999831579130400
0.0344884122835283
0.965377143315037
0.945521778718382
7.35142301953809e-05
0.00494596246784951
0.966585021372352
0.133257801390668
0.106255767286513
0.760144464209342
0
0
1
0
7.69000000000000
38
297
900
1.00000000000000e-07
2.30000000000000e-05
0
0
-67.7255288527780
4.73492579359968
128.440540043755
1.00000000000000e-05
1.06344744523320
0.808150229805543
0.159592408303701
0.164665559336556
0.999831579130400
0.0344884122835283
0.965377143315037
0.945521778718382
7.35142301953809e-05
0.00494596246784951
0.966585021372352
0.133257801390668
0.106255767286513
0.760144464209342
0
0
1
0
7.69000000000000
38
297
900
1.00000000000000e-07
2.30000000000000e-05
0
0
-67.7255288527780
4.73492579359968
128.440540043755
1.00000000000000e-05
1.06344744523320
0.808150229805543
0.159592408303701
0.164665559336556
0.999831579130400
0.0344884122835283
0.965377143315037
0.945521778718382
7.35142301953809e-05
0.00494596246784951
0.966585021372352
0.133257801390668
0.106255767286513
0.760144464209342
0
0
1
0
7.69000000000000
38
297
900
1.00000000000000e-07
2.30000000000000e-05
0
0
-67.7255288527780
4.73492579359968
128.440540043755
1.00000000000000e-05
1.06344744523320
0.808150229805543
0.159592408303701
0.164665559336556
0.999831579130400
0.0344884122835283
0.965377143315037
0.945521778718382
7.35142301953809e-05
0.00494596246784951
0.966585021372352
0.133257801390668
0.106255767286513
0.760144464209342
0
0
1
0
7.69000000000000
38
297
900
1.00000000000000e-07
2.30000000000000e-05
0
0
-67.7255288527780
4.73492579359968
128.440540043755
1.00000000000000e-05
1.06344744523320
0.808150229805543
0.159592408303701
0.164665559336556
0.999831579130400
0.0344884122835283
0.965377143315037
0.945521778718382
7.35142301953809e-05
0.00494596246784951
0.966585021372352
0.133257801390668
0.106255767286513
0.760144464209342
0
0
1
0
7.69000000000000
38
297
900
1.00000000000000e-07
2.30000000000000e-05
0
0
-67.7255288527780
4.73492579359968
128.440540043755
1.00000000000000e-05
1.06344744523320
0.808150229805543
0.159592408303701
0.164665559336556
0.999831579130400
0.0344884122835283
0.965377143315037
0.945521778718382
7.35142301953809e-05
0.00494596246784951
0.966585021372352
0.133257801390668
0.106255767286513
0.760144464209342
0
0
1
0
7.69000000000000
38
297
900
1.00000000000000e-07
2.30000000000000e-05
0
0
-67.7255288527780
4.73492579359968
128.440540043755
1.00000000000000e-05
1.06344744523320
0.808150229805543
0.159592408303701
0.164665559336556
0.999831579130400
0.0344884122835283
0.965377143315037
0.945521778718382
7.35142301953809e-05
0.00494596246784951
0.966585021372352
0.133257801390668
0.106255767286513
0.760144464209342
0
0
1
0
7.69000000000000
38
297
900
1.00000000000000e-07
2.30000000000000e-05
0
0
-67.7255288527780
4.73492579359968
128.440540043755
1.00000000000000e-05
1.06344744523320
0.808150229805543
0.159592408303701
0.164665559336556
0.999831579130400
0.0344884122835283
0.965377143315037
0.945521778718382
7.35142301953809e-05
0.00494596246784951
0.966585021372352
0.133257801390668
0.106255767286513
0.760144464209342
0
0
1
0
7.69000000000000
38
297
900
1.00000000000000e-07
2.30000000000000e-05
0
0
-67.7255288527780
4.73492579359968
128.440540043755
1.00000000000000e-05
1.06344744523320
0.808150229805543
0.159592408303701
0.164665559336556
0.999831579130400
0.0344884122835283
0.965377143315037
0.945521778718382
7.35142301953809e-05
0.00494596246784951
0.966585021372352
0.133257801390668
0.106255767286513
0.760144464209342
0
0
1
0
7.69000000000000
38
297
900
1.00000000000000e-07
2.30000000000000e-05
0
0
-67.7255288527780
4.73492579359968
128.440540043755
1.00000000000000e-05
1.06344744523320
0.808150229805543
0.159592408303701
0.164665559336556
0.999831579130400
0.0344884122835283
0.965377143315037
0.945521778718382
7.35142301953809e-05
0.00494596246784951
0.966585021372352
0.133257801390668
0.106255767286513
0.760144464209342
0
0
1
0
7.69000000000000
38
297
900
1.00000000000000e-07
2.30000000000000e-05
0
0
-67.7255288527780
4.73492579359968
128.440540043755
1.00000000000000e-05
1.06344744523320
0.808150229805543
0.159592408303701
0.164665559336556
0.999831579130400
0.0344884122835283
0.965377143315037
0.945521778718382
7.35142301953809e-05
0.00494596246784951
0.966585021372352
0.133257801390668
0.106255767286513
0.760144464209342
0
0
1
0
7.69000000000000
38
297
900
1.00000000000000e-07
2.30000000000000e-05
0
0
-67.7255288527780
4.73492579359968
128.440540043755
1.00000000000000e-05
1.06344744523320
0.808150229805543
0.159592408303701
0.164665559336556
0.999831579130400
0.0344884122835283
0.965377143315037
0.945521778718382
7.35142301953809e-05
0.00494596246784951
0.966585021372352
0.133257801390668
0.106255767286513
0.760144464209342
0
0
1
0
7.69000000000000
38
297
900
1.00000000000000e-07
2.30000000000000e-05
0
0
-67.7255288527780
4.73492579359968
128.440540043755
1.00000000000000e-05
1.06344744523320
0.808150229805543
0.159592408303701
0.164665559336556
0.999831579130400
0.0344884122835283
0.965377143315037
0.945521778718382
7.35142301953809e-05
0.00494596246784951
0.966585021372352
0.133257801390668
0.106255767286513
0.760144464209342
0
0
1
0
7.69000000000000
38
297
900
1.00000000000000e-07
2.30000000000000e-05
0
0
-67.7255288527780
4.73492579359968
128.440540043755
1.00000000000000e-05
1.06344744523320
0.808150229805543
0.159592408303701
0.164665559336556
0.999831579130400
0.0344884122835283
0.965377143315037
0.945521778718382
7.35142301953809e-05
0.00494596246784951
0.966585021372352
0.133257801390668
0.106255767286513
0.760144464209342
0
0
1
0
7.69000000000000
38
297
900
1.00000000000000e-07
2.30000000000000e-05
0
0
-67.7255288527780
4.73492579359968
128.440540043755
1.00000000000000e-05
1.06344744523320
0.808150229805543
0.159592408303701
0.164665559336556
0.999831579130400
0.0344884122835283
0.965377143315037
0.945521778718382
7.35142301953809e-05
0.00494596246784951
0.966585021372352
0.133257801390668
0.106255767286513
0.760144464209342
0
0
1
0
7.69000000000000
38
297
900
1.00000000000000e-07
2.30000000000000e-05
0
0
-67.7255288527780
4.73492579359968
128.440540043755
1.00000000000000e-05
1.06344744523320
0.808150229805543
0.159592408303701
0.164665559336556
0.999831579130400
0.0344884122835283
0.965377143315037
0.945521778718382
7.35142301953809e-05
0.00494596246784951
0.966585021372352
0.133257801390668
0.106255767286513
0.760144464209342
0
0
1
0
7.69000000000000
38
297
900
1.00000000000000e-07
2.30000000000000e-05
0
0
-67.7255288527780
4.73492579359968
128.440540043755
1.00000000000000e-05
1.06344744523320
0.808150229805543
0.159592408303701
0.164665559336556
0.999831579130400
0.0344884122835283
0.965377143315037
0.945521778718382
7.35142301953809e-05
0.00494596246784951
0.966585021372352
0.133257801390668
0.106255767286513
0.760144464209342
0
0
1
0
7.69000000000000
38
297
900
1.00000000000000e-07
2.30000000000000e-05
0
0
-67.7255288527780
4.73492579359968
128.440540043755
1.00000000000000e-05
1.06344744523320
0.808150229805543
0.159592408303701
0.164665559336556
0.999831579130400
0.0344884122835283
0.965377143315037
0.945521778718382
7.35142301953809e-05
0.00494596246784951
0.966585021372352
0.133257801390668
0.106255767286513
0.760144464209342
0
0
1
0
7.69000000000000
38
297
900
1.00000000000000e-07
2.30000000000000e-05
0
0
-67.7255288527780
4.73492579359968
128.440540043755
1.00000000000000e-05
1.06344744523320
0.808150229805543
0.159592408303701
0.164665559336556
0.999831579130400
0.0344884122835283
0.965377143315037
0.945521778718382
7.35142301953809e-05
0.00494596246784951
0.966585021372352
0.133257801390668
0.106255767286513
0.760144464209342
0
0
1
0
7.69000000000000
38
297
900
1.00000000000000e-07
2.30000000000000e-05
0
0
-67.7255288527780
4.73492579359968
128.440540043755
1.00000000000000e-05
1.06344744523320
0.808150229805543
0.159592408303701
0.164665559336556
0.999831579130400
0.0344884122835283
0.965377143315037
0.945521778718382
7.35142301953809e-05
0.00494596246784951
0.966585021372352
0.133257801390668
0.106255767286513
0.760144464209342
0
0
1
0
7.69000000000000
38
297
900
1.00000000000000e-07
2.30000000000000e-05
0
0
-67.7255288527780
4.73492579359968
128.440540043755
1.00000000000000e-05
1.06344744523320
0.808150229805543
0.159592408303701
0.164665559336556
0.999831579130400
0.0344884122835283
0.965377143315037
0.945521778718382
7.35142301953809e-05
0.00494596246784951
0.966585021372352
0.133257801390668
0.106255767286513
0.760144464209342
0
0
1
0
7.69000000000000
38
297
900
1.00000000000000e-07
2.30000000000000e-05
0
0
-67.7255288527780
4.73492579359968
128.440540043755
1.00000000000000e-05
1.06344744523320
0.808150229805543
0.159592408303701
0.164665559336556
0.999831579130400
0.0344884122835283
0.965377143315037
0.945521778718382
7.35142301953809e-05
0.00494596246784951
0.966585021372352
0.133257801390668
0.106255767286513
0.760144464209342
0
0
1
0
7.69000000000000
38
297
900
1.00000000000000e-07
2.30000000000000e-05
0
0
-67.7255288527780
4.73492579359968
128.440540043755
1.00000000000000e-05
1.06344744523320
0.808150229805543
0.159592408303701
0.164665559336556
0.999831579130400
0.0344884122835283
0.965377143315037
0.945521778718382
7.35142301953809e-05
0.00494596246784951
0.966585021372352
0.133257801390668
0.106255767286513
0.760144464209342
0
0
1
0
7.69000000000000
38
297
900
1.00000000000000e-07
2.30000000000000e-05
0
0
-67.7255288527780
4.73492579359968
128.440540043755
1.00000000000000e-05
1.06344744523320
0.808150229805543
0.159592408303701
0.164665559336556
0.999831579130400
0.0344884122835283
0.965377143315037
0.945521778718382
7.35142301953809e-05
0.00494596246784951
0.966585021372352
0.133257801390668
0.106255767286513
0.760144464209342
0
0
1
0
7.69000000000000
38
297
900
1.00000000000000e-07
2.30000000000000e-05
0
0
-67.7255288527780
4.73492579359968
128.440540043755
1.00000000000000e-05
1.06344744523320
0.808150229805543
0.159592408303701
0.164665559336556
0.999831579130400
0.0344884122835283
0.965377143315037
0.945521778718382
7.35142301953809e-05
0.00494596246784951
0.966585021372352
0.133257801390668
0.106255767286513
0.760144464209342
0
0
1
0
7.69000000000000
38
297
900
1.00000000000000e-07
2.30000000000000e-05
0
0
-67.7255288527780
4.73492579359968
128.440540043755
1.00000000000000e-05
1.06344744523320
0.808150229805543
0.159592408303701
0.164665559336556
0.999831579130400
0.0344884122835283
0.965377143315037
0.945521778718382
7.35142301953809e-05
0.00494596246784951
0.966585021372352
0.133257801390668
0.106255767286513
0.760144464209342
0
0
1
0
7.69000000000000
38
297
900
1.00000000000000e-07
2.30000000000000e-05
0
0
-67.7255288527780
4.73492579359968
128.440540043755
1.00000000000000e-05
1.06344744523320
0.808150229805543
0.159592408303701
0.164665559336556
0.999831579130400
0.0344884122835283
0.965377143315037
0.945521778718382
7.35142301953809e-05
0.00494596246784951
0.966585021372352
0.133257801390668
0.106255767286513
0.760144464209342
0
0
1
0
7.69000000000000
38
297
900
1.00000000000000e-07
2.30000000000000e-05
0
0
-67.7255288527780
4.73492579359968
128.440540043755
1.00000000000000e-05
1.06344744523320
0.808150229805543
0.159592408303701
0.164665559336556
0.999831579130400
0.0344884122835283
0.965377143315037
0.945521778718382
7.35142301953809e-05
0.00494596246784951
0.966585021372352
0.133257801390668
0.106255767286513
0.760144464209342
0
0
1
0
7.69000000000000
38
297
900
1.00000000000000e-07
2.30000000000000e-05
0
0
-67.7255288527780
4.73492579359968
128.440540043755
1.00000000000000e-05
1.06344744523320
0.808150229805543
0.159592408303701
0.164665559336556
0.999831579130400
0.0344884122835283
0.965377143315037
0.945521778718382
7.35142301953809e-05
0.00494596246784951
0.966585021372352
0.133257801390668
0.106255767286513
0.760144464209342
0
0
1
0
7.69000000000000
38
297
900
1.00000000000000e-07
2.30000000000000e-05
0
0
-67.7255288527780
4.73492579359968
128.440540043755
1.00000000000000e-05
1.06344744523320
0.808150229805543
0.159592408303701
0.164665559336556
0.999831579130400
0.0344884122835283
0.965377143315037
0.945521778718382
7.35142301953809e-05
0.00494596246784951
0.966585021372352
0.133257801390668
0.106255767286513
0.760144464209342
0
0
1
0
7.69000000000000
38
297
900
1.00000000000000e-07
2.30000000000000e-05
0
0
-67.7255288527780
4.73492579359968
128.440540043755
1.00000000000000e-05
1.06344744523320
0.808150229805543
0.159592408303701
0.164665559336556
0.999831579130400
0.0344884122835283
0.965377143315037
0.945521778718382
7.35142301953809e-05
0.00494596246784951
0.966585021372352
0.133257801390668
0.106255767286513
0.760144464209342
0
0
1
0
7.69000000000000
38
297
900
1.00000000000000e-07
2.30000000000000e-05
0
0
-67.7255288527780
4.73492579359968
128.440540043755
1.00000000000000e-05
1.06344744523320
0.808150229805543
0.159592408303701
0.164665559336556
0.999831579130400
0.0344884122835283
0.965377143315037
0.945521778718382
7.35142301953809e-05
0.00494596246784951
0.966585021372352
0.133257801390668
0.106255767286513
0.760144464209342
0
0
1
0
7.69000000000000
38
297
900
1.00000000000000e-07
2.30000000000000e-05
0
0
-67.7255288527780
4.73492579359968
128.440540043755
1.00000000000000e-05
1.06344744523320
0.808150229805543
0.159592408303701
0.164665559336556
0.999831579130400
0.0344884122835283
0.965377143315037
0.945521778718382
7.35142301953809e-05
0.00494596246784951
0.966585021372352
0.133257801390668
0.106255767286513
0.760144464209342
0
0
1
0
7.69000000000000
38
297
900
1.00000000000000e-07
2.30000000000000e-05
0
0
-67.7255288527780
4.73492579359968
128.440540043755
1.00000000000000e-05
1.06344744523320
0.808150229805543
0.159592408303701
0.164665559336556
0.999831579130400
0.0344884122835283
0.965377143315037
0.945521778718382
7.35142301953809e-05
0.00494596246784951
0.966585021372352
0.133257801390668
0.106255767286513
0.760144464209342
0
0
1
0
7.69000000000000
38
297
900
1.00000000000000e-07
2.30000000000000e-05
0
0
-67.7255288527780
4.73492579359968
128.440540043755
1.00000000000000e-05
1.06344744523320
0.808150229805543
0.159592408303701
0.164665559336556
0.999831579130400
0.0344884122835283
0.965377143315037
0.945521778718382
7.35142301953809e-05
0.00494596246784951
0.966585021372352
0.133257801390668
0.106255767286513
0.760144464209342
0
0
1
0
7.69000000000000
38
297
900
1.00000000000000e-07
2.30000000000000e-05
0
0
-67.7255288527780
4.73492579359968
128.440540043755
1.00000000000000e-05
1.06344744523320
0.808150229805543
0.159592408303701
0.164665559336556
0.999831579130400
0.0344884122835283
0.965377143315037
0.945521778718382
7.35142301953809e-05
0.00494596246784951
0.966585021372352
0.133257801390668
0.106255767286513
0.760144464209342
0
0
1
0
7.69000000000000
38
297
900
1.00000000000000e-07
2.30000000000000e-05
0
0
-67.7255288527780
4.73492579359968
128.440540043755
1.00000000000000e-05
1.06344744523320
0.808150229805543
0.159592408303701
0.164665559336556
0.999831579130400
0.0344884122835283
0.965377143315037
0.945521778718382
7.35142301953809e-05
0.00494596246784951
0.966585021372352
0.133257801390668
0.106255767286513
0.760144464209342
0
0
1
0
7.69000000000000
38
297
900
1.00000000000000e-07
2.30000000000000e-05
0
0
-67.7255288527780
4.73492579359968
128.440540043755
1.00000000000000e-05
1.06344744523320
0.808150229805543
0.159592408303701
0.164665559336556
0.999831579130400
0.0344884122835283
0.965377143315037
0.945521778718382
7.35142301953809e-05
0.00494596246784951
0.966585021372352
0.133257801390668
0.106255767286513
0.760144464209342
0
0
1
0
7.69000000000000
38
297
900
1.00000000000000e-07
2.30000000000000e-05
0
0
-67.7255288527780
4.73492579359968
128.440540043755
1.00000000000000e-05
1.06344744523320
0.808150229805543
0.159592408303701
0.164665559336556
0.999831579130400
0.0344884122835283
0.965377143315037
0.945521778718382
7.35142301953809e-05
0.00494596246784951
0.966585021372352
0.133257801390668
0.106255767286513
0.760144464209342
0
0
1
0
7.69000000000000
38
297
900
1.00000000000000e-07
2.30000000000000e-05
0
0
-67.7255288527780
4.73492579359968
128.440540043755
1.00000000000000e-05
1.06344744523320
0.808150229805543
0.159592408303701
0.164665559336556
0.999831579130400
0.0344884122835283
0.965377143315037
0.945521778718382
7.35142301953809e-05
0.00494596246784951
0.966585021372352
0.133257801390668
0.106255767286513
0.760144464209342
0
0
1
0
7.69000000000000
38
297
900
1.00000000000000e-07
2.30000000000000e-05
0
0
-67.7255288527780
4.73492579359968
128.440540043755
1.00000000000000e-05
1.06344744523320
0.808150229805543
0.159592408303701
0.164665559336556
0.999831579130400
0.0344884122835283
0.965377143315037
0.945521778718382
7.35142301953809e-05
0.00494596246784951
0.966585021372352
0.133257801390668
0.106255767286513
0.760144464209342
0
0
1
0
7.69000000000000
38
297
900
1.00000000000000e-07
2.30000000000000e-05
0
0
-67.7255288527780
4.73492579359968
128.440540043755
1.00000000000000e-05
1.06344744523320
0.808150229805543
0.159592408303701
0.164665559336556
0.999831579130400
0.0344884122835283
0.965377143315037
0.945521778718382
7.35142301953809e-05
0.00494596246784951
0.966585021372352
0.133257801390668
0.106255767286513
0.760144464209342
0
0
1
0
7.69000000000000
38
297
900
1.00000000000000e-07
2.30000000000000e-05
0
0
-67.7255288527780
4.73492579359968
128.440540043755
1.00000000000000e-05
1.06344744523320
0.808150229805543
0.159592408303701
0.164665559336556
0.999831579130400
0.0344884122835283
0.965377143315037
0.945521778718382
7.35142301953809e-05
0.00494596246784951
0.966585021372352
0.133257801390668
0.106255767286513
0.760144464209342
0
0
1
0
7.69000000000000
38
297
900
1.00000000000000e-07
2.30000000000000e-05
0
0
-67.7255288527780
4.73492579359968
128.440540043755
1.00000000000000e-05
1.06344744523320
0.808150229805543
0.159592408303701
0.164665559336556
0.999831579130400
0.0344884122835283
0.965377143315037
0.945521778718382
7.35142301953809e-05
0.00494596246784951
0.966585021372352
0.133257801390668
0.106255767286513
0.760144464209342
0
0
1
0
7.69000000000000
38
297
900
1.00000000000000e-07
2.30000000000000e-05
0
0
-67.7255288527780
4.73492579359968
128.440540043755
1.00000000000000e-05
1.06344744523320
0.808150229805543
0.159592408303701
0.164665559336556
0.999831579130400
0.0344884122835283
0.965377143315037
0.945521778718382
7.35142301953809e-05
0.00494596246784951
0.966585021372352
0.133257801390668
0.106255767286513
0.760144464209342
0
0
1
0
7.69000000000000
38
297
900
1.00000000000000e-07
2.30000000000000e-05
0
0
-67.7255288527780
4.73492579359968
128.440540043755
1.00000000000000e-05
1.06344744523320
0.808150229805543
0.159592408303701
0.164665559336556
0.999831579130400
0.0344884122835283
0.965377143315037
0.945521778718382
7.35142301953809e-05
0.00494596246784951
0.966585021372352
0.133257801390668
0.106255767286513
0.760144464209342
0
0
1
0
7.69000000000000
38
297
900
1.00000000000000e-07
2.30000000000000e-05
0
0
-67.7255288527780
4.73492579359968
128.440540043755
1.00000000000000e-05
1.06344744523320
0.808150229805543
0.159592408303701
0.164665559336556
0.999831579130400
0.0344884122835283
0.965377143315037
0.945521778718382
7.35142301953809e-05
0.00494596246784951
0.966585021372352
0.133257801390668
0.106255767286513
0.760144464209342
0
0
1
0
7.69000000000000
38
297
900
1.00000000000000e-07
2.30000000000000e-05
0
0
-67.7255288527780
4.73492579359968
128.440540043755
1.00000000000000e-05
1.06344744523320
0.808150229805543
0.159592408303701
0.164665559336556
0.999831579130400
0.0344884122835283
0.965377143315037
0.945521778718382
7.35142301953809e-05
0.00494596246784951
0.966585021372352
0.133257801390668
0.106255767286513
0.760144464209342
0
0
1
0
7.69000000000000
38
297
900
1.00000000000000e-07
2.30000000000000e-05
0
0
-67.7255288527780
4.73492579359968
128.440540043755
1.00000000000000e-05
1.06344744523320
0.808150229805543
0.159592408303701
0.164665559336556
0.999831579130400
0.0344884122835283
0.965377143315037
0.945521778718382
7.35142301953809e-05
0.00494596246784951
0.966585021372352
0.133257801390668
0.106255767286513
0.760144464209342
0
0
1
0
7.69000000000000
38
297
900
1.00000000000000e-07
2.30000000000000e-05
0
0
-67.7255288527780
4.73492579359968
128.440540043755
1.00000000000000e-05
1.06344744523320
0.808150229805543
0.159592408303701
0.164665559336556
0.999831579130400
0.0344884122835283
0.965377143315037
0.945521778718382
7.35142301953809e-05
0.00494596246784951
0.966585021372352
0.133257801390668
0.106255767286513
0.760144464209342
0
0
1
0
7.69000000000000
38
297
900
1.00000000000000e-07
2.30000000000000e-05
0
0
-67.7255288527780
4.73492579359968
128.440540043755
1.00000000000000e-05
1.06344744523320
0.808150229805543
0.159592408303701
0.164665559336556
0.999831579130400
0.0344884122835283
0.965377143315037
0.945521778718382
7.35142301953809e-05
0.00494596246784951
0.966585021372352
0.133257801390668
0.106255767286513
0.760144464209342
0
0
1
0
7.69000000000000
38
297
900
1.00000000000000e-07
2.30000000000000e-05
0
0
-67.7255288527780
4.73492579359968
128.440540043755
1.00000000000000e-05
1.06344744523320
0.808150229805543
0.159592408303701
0.164665559336556
0.999831579130400
0.0344884122835283
0.965377143315037
0.945521778718382
7.35142301953809e-05
0.00494596246784951
0.966585021372352
0.133257801390668
0.106255767286513
0.760144464209342
0
0
1
0
7.69000000000000
38
297
900
1.00000000000000e-07
2.30000000000000e-05
0
0
-67.7255288527780
4.73492579359968
128.440540043755
1.00000000000000e-05
1.06344744523320
0.808150229805543
0.159592408303701
0.164665559336556
0.999831579130400
0.0344884122835283
0.965377143315037
0.945521778718382
7.35142301953809e-05
0.00494596246784951
0.966585021372352
0.133257801390668
0.106255767286513
0.760144464209342
0
0
1
0
7.69000000000000
38
297
900
1.00000000000000e-07
2.30000000000000e-05
0
0
-67.7255288527780
4.73492579359968
128.440540043755
1.00000000000000e-05
1.06344744523320
0.808150229805543
0.159592408303701
0.164665559336556
0.999831579130400
0.0344884122835283
0.965377143315037
0.945521778718382
7.35142301953809e-05
0.00494596246784951
0.966585021372352
0.133257801390668
0.106255767286513
0.760144464209342
0
0
1
0
7.69000000000000
38
297
900
1.00000000000000e-07
2.30000000000000e-05
0
0
-67.7255288527780
4.73492579359968
128.440540043755
1.00000000000000e-05
1.06344744523320
0.808150229805543
0.159592408303701
0.164665559336556
0.999831579130400
0.0344884122835283
0.965377143315037
0.945521778718382
7.35142301953809e-05
0.00494596246784951
0.966585021372352
0.133257801390668
0.106255767286513
0.760144464209342
0
0
1
0
7.69000000000000
38
297
900
1.00000000000000e-07
2.30000000000000e-05
0
0
-67.7255288527780
4.73492579359968
128.440540043755
1.00000000000000e-05
1.06344744523320
0.808150229805543
0.159592408303701
0.164665559336556
0.999831579130400
0.0344884122835283
0.965377143315037
0.945521778718382
7.35142301953809e-05
0.00494596246784951
0.966585021372352
0.133257801390668
0.106255767286513
0.760144464209342
0
0
1
0
7.69000000000000
38
297
900
1.00000000000000e-07
2.30000000000000e-05
0
0
-67.7255288527780
4.73492579359968
128.440540043755
1.00000000000000e-05
1.06344744523320
0.808150229805543
0.159592408303701
0.164665559336556
0.999831579130400
0.0344884122835283
0.965377143315037
0.945521778718382
7.35142301953809e-05
0.00494596246784951
0.966585021372352
0.133257801390668
0.106255767286513
0.760144464209342
0
0
1
0
7.69000000000000
38
297
900
1.00000000000000e-07
2.30000000000000e-05
0
0
-67.7255288527780
4.73492579359968
128.440540043755
1.00000000000000e-05
1.06344744523320
0.808150229805543
0.159592408303701
0.164665559336556
0.999831579130400
0.0344884122835283
0.965377143315037
0.945521778718382
7.35142301953809e-05
0.00494596246784951
0.966585021372352
0.133257801390668
0.106255767286513
0.760144464209342
0
0
1
0
7.69000000000000
38
297
900
1.00000000000000e-07
2.30000000000000e-05
0
0
-67.7255288527780
4.73492579359968
128.440540043755
1.00000000000000e-05
1.06344744523320
0.808150229805543
0.159592408303701
0.164665559336556
0.999831579130400
0.0344884122835283
0.965377143315037
0.945521778718382
7.35142301953809e-05
0.00494596246784951
0.966585021372352
0.133257801390668
0.106255767286513
0.760144464209342
0
0
1
0
7.69000000000000
38
297
900
1.00000000000000e-07
2.30000000000000e-05
0
0
-67.7255288527780
4.73492579359968
128.440540043755
1.00000000000000e-05
1.06344744523320
0.808150229805543
0.159592408303701
0.164665559336556
0.999831579130400
0.0344884122835283
0.965377143315037
0.945521778718382
7.35142301953809e-05
0.00494596246784951
0.966585021372352
0.133257801390668
0.106255767286513
0.760144464209342
0
0
1
0
7.69000000000000
38
297
900
1.00000000000000e-07
2.30000000000000e-05
0
0
-67.7255288527780
4.73492579359968
128.440540043755
1.00000000000000e-05
1.06344744523320
0.808150229805543
0.159592408303701
0.164665559336556
0.999831579130400
0.0344884122835283
0.965377143315037
0.945521778718382
7.35142301953809e-05
0.00494596246784951
0.966585021372352
0.133257801390668
0.106255767286513
0.760144464209342
0
0
1
0
7.69000000000000
38
297
900
1.00000000000000e-07
2.30000000000000e-05
0
0
-67.7255288527780
4.73492579359968
128.440540043755
1.00000000000000e-05
1.06344744523320
0.808150229805543
0.159592408303701
0.164665559336556
0.999831579130400
0.0344884122835283
0.965377143315037
0.945521778718382
7.35142301953809e-05
0.00494596246784951
0.966585021372352
0.133257801390668
0.106255767286513
0.760144464209342
0
0
1
0
7.69000000000000
38
297
900
1.00000000000000e-07
2.30000000000000e-05
0
0
-67.7255288527780
4.73492579359968
128.440540043755
1.00000000000000e-05
1.06344744523320
0.808150229805543
0.159592408303701
0.164665559336556
0.999831579130400
0.0344884122835283
0.965377143315037
0.945521778718382
7.35142301953809e-05
0.00494596246784951
0.966585021372352
0.133257801390668
0.106255767286513
0.760144464209342
0
0
1
0
7.69000000000000
38
297
900
1.00000000000000e-07
2.30000000000000e-05
0
0
-67.7255288527780
4.73492579359968
128.440540043755
1.00000000000000e-05
1.06344744523320
0.808150229805543
0.159592408303701
0.164665559336556
0.999831579130400
0.0344884122835283
0.965377143315037
0.945521778718382
7.35142301953809e-05
0.00494596246784951
0.966585021372352
0.133257801390668
0.106255767286513
0.760144464209342
0
0
1
0
7.69000000000000
38
297
900
1.00000000000000e-07
2.30000000000000e-05
0
0
-67.7255288527780
4.73492579359968
128.440540043755
1.00000000000000e-05
1.06344744523320
0.808150229805543
0.159592408303701
0.164665559336556
0.999831579130400
0.0344884122835283
0.965377143315037
0.945521778718382
7.35142301953809e-05
0.00494596246784951
0.966585021372352
0.133257801390668
0.106255767286513
0.760144464209342
0
0
1
0
7.69000000000000
38
297
900
1.00000000000000e-07
2.30000000000000e-05
0
0
-67.7255288527780
4.73492579359968
128.440540043755
1.00000000000000e-05
1.06344744523320
0.808150229805543
0.159592408303701
0.164665559336556
0.999831579130400
0.0344884122835283
0.965377143315037
0.945521778718382
7.35142301953809e-05
0.00494596246784951
0.966585021372352
0.133257801390668
0.106255767286513
0.760144464209342
0
0
1
0
7.69000000000000
38
297
900
1.00000000000000e-07
2.30000000000000e-05
0
0
-67.7255288527780
4.73492579359968
128.440540043755
1.00000000000000e-05
1.06344744523320
0.808150229805543
0.159592408303701
0.164665559336556
0.999831579130400
0.0344884122835283
0.965377143315037
0.945521778718382
7.35142301953809e-05
0.00494596246784951
0.966585021372352
0.133257801390668
0.106255767286513
0.760144464209342
0
0
1
0
7.69000000000000
38
297
900
1.00000000000000e-07
2.30000000000000e-05
0
0
-67.7255288527780
4.73492579359968
128.440540043755
1.00000000000000e-05
1.06344744523320
0.808150229805543
0.159592408303701
0.164665559336556
0.999831579130400
0.0344884122835283
0.965377143315037
0.945521778718382
7.35142301953809e-05
0.00494596246784951
0.966585021372352
0.133257801390668
0.106255767286513
0.760144464209342
0
0
1
0
7.69000000000000
38
297
900
1.00000000000000e-07
2.30000000000000e-05
0
0
-67.7255288527780
4.73492579359968
128.440540043755
1.00000000000000e-05
1.06344744523320
0.808150229805543
0.159592408303701
0.164665559336556
0.999831579130400
0.0344884122835283
0.965377143315037
0.945521778718382
7.35142301953809e-05
0.00494596246784951
0.966585021372352
0.133257801390668
0.106255767286513
0.760144464209342
0
0
1
0
7.69000000000000
38
297
900
1.00000000000000e-07
2.30000000000000e-05
0
0
-67.7255288527780
4.73492579359968
128.440540043755
1.00000000000000e-05
1.06344744523320
0.808150229805543
0.159592408303701
0.164665559336556
0.999831579130400
0.0344884122835283
0.965377143315037
0.945521778718382
7.35142301953809e-05
0.00494596246784951
0.966585021372352
0.133257801390668
0.106255767286513
0.760144464209342
0
0
1
0
7.69000000000000
38
297
900
1.00000000000000e-07
2.30000000000000e-05
0
0
-67.7255288527780
4.73492579359968
128.440540043755
1.00000000000000e-05
1.06344744523320
0.808150229805543
0.159592408303701
0.164665559336556
0.999831579130400
0.0344884122835283
0.965377143315037
0.945521778718382
7.35142301953809e-05
0.00494596246784951
0.966585021372352
0.133257801390668
0.106255767286513
0.760144464209342
0
0
1
0
7.69000000000000
38
297
900
1.00000000000000e-07
2.30000000000000e-05
0
0
-67.7255288527780
4.73492579359968
128.440540043755
1.00000000000000e-05
1.06344744523320
0.808150229805543
0.159592408303701
0.164665559336556
0.999831579130400
0.0344884122835283
0.965377143315037
0.945521778718382
7.35142301953809e-05
0.00494596246784951
0.966585021372352
0.133257801390668
0.106255767286513
0.760144464209342
0
0
1
0
7.69000000000000
38
297
900
1.00000000000000e-07
2.30000000000000e-05
0
0
-67.7255288527780
4.73492579359968
128.440540043755
1.00000000000000e-05
1.06344744523320
0.808150229805543
0.159592408303701
0.164665559336556
0.999831579130400
0.0344884122835283
0.965377143315037
0.945521778718382
7.35142301953809e-05
0.00494596246784951
0.966585021372352
0.133257801390668
0.106255767286513
0.760144464209342
0
0
1
0
7.69000000000000
38
297
900
1.00000000000000e-07
2.30000000000000e-05
0
0
-67.7255288527780
4.73492579359968
128.440540043755
1.00000000000000e-05
1.06344744523320
0.808150229805543
0.159592408303701
0.164665559336556
0.999831579130400
0.0344884122835283
0.965377143315037
0.945521778718382
7.35142301953809e-05
0.00494596246784951
0.966585021372352
0.133257801390668
0.106255767286513
0.760144464209342
0
0
1
0
7.69000000000000
38
297
900
1.00000000000000e-07
2.30000000000000e-05
0
0
-67.7255288527780
4.73492579359968
128.440540043755
1.00000000000000e-05
1.06344744523320
0.808150229805543
0.159592408303701
0.164665559336556
0.999831579130400
0.0344884122835283
0.965377143315037
0.945521778718382
7.35142301953809e-05
0.00494596246784951
0.966585021372352
0.133257801390668
0.106255767286513
0.760144464209342
0
0
1
0
7.69000000000000
38
297
900
1.00000000000000e-07
2.30000000000000e-05
0
0
-67.7255288527780
4.73492579359968
128.440540043755
1.00000000000000e-05
1.06344744523320
0.808150229805543
0.159592408303701
0.164665559336556
0.999831579130400
0.0344884122835283
0.965377143315037
0.945521778718382
7.35142301953809e-05
0.00494596246784951
0.966585021372352
0.133257801390668
0.106255767286513
0.760144464209342
0
0
1
0
7.69000000000000
38
297
900
1.00000000000000e-07
2.30000000000000e-05
0
0
-67.7255288527780
4.73492579359968
128.440540043755
1.00000000000000e-05
1.06344744523320
0.808150229805543
0.159592408303701
0.164665559336556
0.999831579130400
0.0344884122835283
0.965377143315037
0.945521778718382
7.35142301953809e-05
0.00494596246784951
0.966585021372352
0.133257801390668
0.106255767286513
0.760144464209342
0
0
1
0
7.69000000000000
38
297
900
1.00000000000000e-07
2.30000000000000e-05
0
0
-67.7255288527780
4.73492579359968
128.440540043755
1.00000000000000e-05
1.06344744523320
0.808150229805543
0.159592408303701
0.164665559336556
0.999831579130400
0.0344884122835283
0.965377143315037
0.945521778718382
7.35142301953809e-05
0.00494596246784951
0.966585021372352
0.133257801390668
0.106255767286513
0.760144464209342
0
0
1
0
7.69000000000000
38
297
900
1.00000000000000e-07
2.30000000000000e-05
0
0
-67.7255288527780
4.73492579359968
128.440540043755
1.00000000000000e-05
1.06344744523320
0.808150229805543
0.159592408303701
0.164665559336556
0.999831579130400
0.0344884122835283
0.965377143315037
0.945521778718382
7.35142301953809e-05
0.00494596246784951
0.966585021372352
0.133257801390668
0.106255767286513
0.760144464209342
0
0
1
0
7.69000000000000
38
297
900
1.00000000000000e-07
2.30000000000000e-05
0
0
-67.7255288527780
4.73492579359968
128.440540043755
1.00000000000000e-05
1.06344744523320
0.808150229805543
0.159592408303701
0.164665559336556
0.999831579130400
0.0344884122835283
0.965377143315037
0.945521778718382
7.35142301953809e-05
0.00494596246784951
0.966585021372352
0.133257801390668
0.106255767286513
0.760144464209342
0
0
1
0
7.69000000000000
38
297
900
1.00000000000000e-07
2.30000000000000e-05
0
0
-67.7255288527780
4.73492579359968
128.440540043755
1.00000000000000e-05
1.06344744523320
0.808150229805543
0.159592408303701
0.164665559336556
0.999831579130400
0.0344884122835283
0.965377143315037
0.945521778718382
7.35142301953809e-05
0.00494596246784951
0.966585021372352
0.133257801390668
0.106255767286513
0.760144464209342
0
0
1
0
7.69000000000000
38
297
900
1.00000000000000e-07
2.30000000000000e-05
0
0
-67.7255288527780
4.73492579359968
128.440540043755
1.00000000000000e-05
1.06344744523320
0.808150229805543
0.159592408303701
0.164665559336556
0.999831579130400
0.0344884122835283
0.965377143315037
0.945521778718382
7.35142301953809e-05
0.00494596246784951
0.966585021372352
0.133257801390668
0.106255767286513
0.760144464209342
0
0
1
0
7.69000000000000
38
297
900
1.00000000000000e-07
2.30000000000000e-05
0
0
-67.7255288527780
4.73492579359968
128.440540043755
1.00000000000000e-05
1.06344744523320
0.808150229805543
0.159592408303701
0.164665559336556
0.999831579130400
0.0344884122835283
0.965377143315037
0.945521778718382
7.35142301953809e-05
0.00494596246784951
0.966585021372352
0.133257801390668
0.106255767286513
0.760144464209342
0
0
1
0
7.69000000000000
38
297
900
1.00000000000000e-07
2.30000000000000e-05
0
0
-67.7255288527780
4.73492579359968
128.440540043755
1.00000000000000e-05
1.06344744523320
0.808150229805543
0.159592408303701
0.164665559336556
0.999831579130400
0.0344884122835283
0.965377143315037
0.945521778718382
7.35142301953809e-05
0.00494596246784951
0.966585021372352
0.133257801390668
0.106255767286513
0.760144464209342
0
0
1
0
7.69000000000000
38
297
900
1.00000000000000e-07
2.30000000000000e-05
0
0
-67.7255288527780
4.73492579359968
128.440540043755
1.00000000000000e-05
1.06344744523320
0.808150229805543
0.159592408303701
0.164665559336556
0.999831579130400
0.0344884122835283
0.965377143315037
0.945521778718382
7.35142301953809e-05
0.00494596246784951
0.966585021372352
0.133257801390668
0.106255767286513
0.760144464209342
0
0
1
0
7.69000000000000
38
297
900
1.00000000000000e-07
2.30000000000000e-05
0
0
-67.7255288527780
4.73492579359968
128.440540043755
1.00000000000000e-05
1.06344744523320
0.808150229805543
0.159592408303701
0.164665559336556
0.999831579130400
0.0344884122835283
0.965377143315037
0.945521778718382
7.35142301953809e-05
0.00494596246784951
0.966585021372352
0.133257801390668
0.106255767286513
0.760144464209342
0
0
1
0
7.69000000000000
38
297
900
1.00000000000000e-07
2.30000000000000e-05
0
0
-67.7255288527780
4.73492579359968
128.440540043755
1.00000000000000e-05
1.06344744523320
0.808150229805543
0.159592408303701
0.164665559336556
0.999831579130400
0.0344884122835283
0.965377143315037
0.945521778718382
7.35142301953809e-05
0.00494596246784951
0.966585021372352
0.133257801390668
0.106255767286513
0.760144464209342
0
0
1
0
7.69000000000000
38
297
900
1.00000000000000e-07
2.30000000000000e-05
0
0
-67.7255288527780
4.73492579359968
128.440540043755
1.00000000000000e-05
1.06344744523320
0.808150229805543
0.159592408303701
0.164665559336556
0.999831579130400
0.0344884122835283
0.965377143315037
0.945521778718382
7.35142301953809e-05
0.00494596246784951
0.966585021372352
0.133257801390668
0.106255767286513
0.760144464209342
0
0
1
0
7.69000000000000
38
297
900
1.00000000000000e-07
2.30000000000000e-05
0
0
-67.7255288527780
4.73492579359968
128.440540043755
1.00000000000000e-05
1.06344744523320
0.808150229805543
0.159592408303701
0.164665559336556
0.999831579130400
0.0344884122835283
0.965377143315037
0.945521778718382
7.35142301953809e-05
0.00494596246784951
0.966585021372352
0.133257801390668
0.106255767286513
0.760144464209342
0
0
1
0
7.69000000000000
38
297
900
1.00000000000000e-07
2.30000000000000e-05
0
0
-67.7255288527780
4.73492579359968
128.440540043755
1.00000000000000e-05
1.06344744523320
0.808150229805543
0.159592408303701
0.164665559336556
0.999831579130400
0.0344884122835283
0.965377143315037
0.945521778718382
7.35142301953809e-05
0.00494596246784951
0.966585021372352
0.133257801390668
0.106255767286513
0.760144464209342
0
0
1
0
7.69000000000000
38
297
900
1.00000000000000e-07
2.30000000000000e-05
0
0
-67.7255288527780
4.73492579359968
128.440540043755
1.00000000000000e-05
1.06344744523320
0.808150229805543
0.159592408303701
0.164665559336556
0.999831579130400
0.0344884122835283
0.965377143315037
0.945521778718382
7.35142301953809e-05
0.00494596246784951
0.966585021372352
0.133257801390668
0.106255767286513
0.760144464209342
0
0
1
0
7.69000000000000
38
297
900
1.00000000000000e-07
2.30000000000000e-05
0
0
-67.7255288527780
4.73492579359968
128.440540043755
1.00000000000000e-05
1.06344744523320
0.808150229805543
0.159592408303701
0.164665559336556
0.999831579130400
0.0344884122835283
0.965377143315037
0.945521778718382
7.35142301953809e-05
0.00494596246784951
0.966585021372352
0.133257801390668
0.106255767286513
0.760144464209342
0
0
1
0
7.69000000000000
38
297
900
1.00000000000000e-07
2.30000000000000e-05
0
0
-67.7255288527780
4.73492579359968
128.440540043755
1.00000000000000e-05
1.06344744523320
0.808150229805543
0.159592408303701
0.164665559336556
0.999831579130400
0.0344884122835283
0.965377143315037
0.945521778718382
7.35142301953809e-05
0.00494596246784951
0.966585021372352
0.133257801390668
0.106255767286513
0.760144464209342
0
0
1
0
7.69000000000000
38
297
900
1.00000000000000e-07
2.30000000000000e-05
0
0
-67.7255288527780
4.73492579359968
128.440540043755
1.00000000000000e-05
1.06344744523320
0.808150229805543
0.159592408303701
0.164665559336556
0.999831579130400
0.0344884122835283
0.965377143315037
0.945521778718382
7.35142301953809e-05
0.00494596246784951
0.966585021372352
0.133257801390668
0.106255767286513
0.760144464209342
0
0
1
0
7.69000000000000
38
297
900
1.00000000000000e-07
2.30000000000000e-05
0
0
-67.7255288527780
4.73492579359968
128.440540043755
1.00000000000000e-05
1.06344744523320
0.808150229805543
0.159592408303701
0.164665559336556
0.999831579130400
0.0344884122835283
0.965377143315037
0.945521778718382
7.35142301953809e-05
0.00494596246784951
0.966585021372352
0.133257801390668
0.106255767286513
0.760144464209342
0
0
1
0
7.69000000000000
38
297
900
1.00000000000000e-07
2.30000000000000e-05
0
0
-67.7255288527780
4.73492579359968
128.440540043755
1.00000000000000e-05
1.06344744523320
0.808150229805543
0.159592408303701
0.164665559336556
0.999831579130400
0.0344884122835283
0.965377143315037
0.945521778718382
7.35142301953809e-05
0.00494596246784951
0.966585021372352
0.133257801390668
0.106255767286513
0.760144464209342
0
0
1
0
7.69000000000000
38
297
900
1.00000000000000e-07
2.30000000000000e-05
0
0
-67.7255288527780
4.73492579359968
128.440540043755
1.00000000000000e-05
1.06344744523320
0.808150229805543
0.159592408303701
0.164665559336556
0.999831579130400
0.0344884122835283
0.965377143315037
0.945521778718382
7.35142301953809e-05
0.00494596246784951
0.966585021372352
0.133257801390668
0.106255767286513
0.760144464209342
0
0
1
0
7.69000000000000
38
297
900
1.00000000000000e-07
2.30000000000000e-05
0
0
-67.7255288527780
4.73492579359968
128.440540043755
1.00000000000000e-05
1.06344744523320
0.808150229805543
0.159592408303701
0.164665559336556
0.999831579130400
0.0344884122835283
0.965377143315037
0.945521778718382
7.35142301953809e-05
0.00494596246784951
0.966585021372352
0.133257801390668
0.106255767286513
0.760144464209342
0
0
1
0
7.69000000000000
38
297
900
1.00000000000000e-07
2.30000000000000e-05
0
0
-67.7255288527780
4.73492579359968
128.440540043755
1.00000000000000e-05
1.06344744523320
0.808150229805543
0.159592408303701
0.164665559336556
0.999831579130400
0.0344884122835283
0.965377143315037
0.945521778718382
7.35142301953809e-05
0.00494596246784951
0.966585021372352
0.133257801390668
0.106255767286513
0.760144464209342
0
0
1
0
7.69000000000000
38
297
900
1.00000000000000e-07
2.30000000000000e-05
0
0
-67.7255288527780
4.73492579359968
128.440540043755
1.00000000000000e-05
1.06344744523320
0.808150229805543
0.159592408303701
0.164665559336556
0.999831579130400
0.0344884122835283
0.965377143315037
0.945521778718382
7.35142301953809e-05
0.00494596246784951
0.966585021372352
0.133257801390668
0.106255767286513
0.760144464209342
0
0
1
0
7.69000000000000
38
297
900
1.00000000000000e-07
2.30000000000000e-05
0
0
-67.7255288527780
4.73492579359968
128.440540043755
1.00000000000000e-05
1.06344744523320
0.808150229805543
0.159592408303701
0.164665559336556
0.999831579130400
0.0344884122835283
0.965377143315037
0.945521778718382
7.35142301953809e-05
0.00494596246784951
0.966585021372352
0.133257801390668
0.106255767286513
0.760144464209342
0
0
1
0
7.69000000000000
38
297
900
1.00000000000000e-07
2.30000000000000e-05
0
0
-67.7255288527780
4.73492579359968
128.440540043755
1.00000000000000e-05
1.06344744523320
0.808150229805543
0.159592408303701
0.164665559336556
0.999831579130400
0.0344884122835283
0.965377143315037
0.945521778718382
7.35142301953809e-05
0.00494596246784951
0.966585021372352
0.133257801390668
0.106255767286513
0.760144464209342
0
0
1
0
7.69000000000000
38
297
900
1.00000000000000e-07
2.30000000000000e-05
0
0
-67.7255288527780
4.73492579359968
128.440540043755
1.00000000000000e-05
1.06344744523320
0.808150229805543
0.159592408303701
0.164665559336556
0.999831579130400
0.0344884122835283
0.965377143315037
0.945521778718382
7.35142301953809e-05
0.00494596246784951
0.966585021372352
0.133257801390668
0.106255767286513
0.760144464209342
0
0
1
0
7.69000000000000
38
297
900
1.00000000000000e-07
2.30000000000000e-05
0
0
-67.7255288527780
4.73492579359968
128.440540043755
1.00000000000000e-05
1.06344744523320
0.808150229805543
0.159592408303701
0.164665559336556
0.999831579130400
0.0344884122835283
0.965377143315037
0.945521778718382
7.35142301953809e-05
0.00494596246784951
0.966585021372352
0.133257801390668
0.106255767286513
0.760144464209342
0
0
1
0
7.69000000000000
38
297
900
1.00000000000000e-07
2.30000000000000e-05
0
0
-67.7255288527780
4.73492579359968
128.440540043755
1.00000000000000e-05
1.06344744523320
0.808150229805543
0.159592408303701
0.164665559336556
0.999831579130400
0.0344884122835283
0.965377143315037
0.945521778718382
7.35142301953809e-05
0.00494596246784951
0.966585021372352
0.133257801390668
0.106255767286513
0.760144464209342
0
0
1
0
7.69000000000000
38
297
900
1.00000000000000e-07
2.30000000000000e-05
0
0
-67.7255288527780
4.73492579359968
128.440540043755
1.00000000000000e-05
1.06344744523320
0.808150229805543
0.159592408303701
0.164665559336556
0.999831579130400
0.0344884122835283
0.965377143315037
0.945521778718382
7.35142301953809e-05
0.00494596246784951
0.966585021372352
0.133257801390668
0.106255767286513
0.760144464209342
0
0
1
0
7.69000000000000
38
297
900
1.00000000000000e-07
2.30000000000000e-05
0
0
-67.7255288527780
4.73492579359968
128.440540043755
1.00000000000000e-05
1.06344744523320
0.808150229805543
0.159592408303701
0.164665559336556
0.999831579130400
0.0344884122835283
0.965377143315037
0.945521778718382
7.35142301953809e-05
0.00494596246784951
0.966585021372352
0.133257801390668
0.106255767286513
0.760144464209342
0
0
1
0
7.69000000000000
38
297
900
1.00000000000000e-07
2.30000000000000e-05
0
0
-67.7255288527780
4.73492579359968
128.440540043755
1.00000000000000e-05
1.06344744523320
0.808150229805543
0.159592408303701
0.164665559336556
0.999831579130400
0.0344884122835283
0.965377143315037
0.945521778718382
7.35142301953809e-05
0.00494596246784951
0.966585021372352
0.133257801390668
0.106255767286513
0.760144464209342
0
0
1
0
7.69000000000000
38
297
900
1.00000000000000e-07
2.30000000000000e-05
0
0
-67.7255288527780
4.73492579359968
128.440540043755
1.00000000000000e-05
1.06344744523320
0.808150229805543
0.159592408303701
0.164665559336556
0.999831579130400
0.0344884122835283
0.965377143315037
0.945521778718382
7.35142301953809e-05
0.00494596246784951
0.966585021372352
0.133257801390668
0.106255767286513
0.760144464209342
0
0
1
0
7.69000000000000
38
297
900
1.00000000000000e-07
2.30000000000000e-05
0
0
-67.7255288527780
4.73492579359968
128.440540043755
1.00000000000000e-05
1.06344744523320
0.808150229805543
0.159592408303701
0.164665559336556
0.999831579130400
0.0344884122835283
0.965377143315037
0.945521778718382
7.35142301953809e-05
0.00494596246784951
0.966585021372352
0.133257801390668
0.106255767286513
0.760144464209342
0
0
1
0
7.69000000000000
38
297
900
1.00000000000000e-07
2.30000000000000e-05
0
0
-67.7255288527780
4.73492579359968
128.440540043755
1.00000000000000e-05
1.06344744523320
0.808150229805543
0.159592408303701
0.164665559336556
0.999831579130400
0.0344884122835283
0.965377143315037
0.945521778718382
7.35142301953809e-05
0.00494596246784951
0.966585021372352
0.133257801390668
0.106255767286513
0.760144464209342
0
0
1
0
7.69000000000000
38
297
900
1.00000000000000e-07
2.30000000000000e-05
0
0
-67.7255288527780
4.73492579359968
128.440540043755
1.00000000000000e-05
1.06344744523320
0.808150229805543
0.159592408303701
0.164665559336556
0.999831579130400
0.0344884122835283
0.965377143315037
0.945521778718382
7.35142301953809e-05
0.00494596246784951
0.966585021372352
0.133257801390668
0.106255767286513
0.760144464209342
0
0
1
0
7.69000000000000
38
297
900
1.00000000000000e-07
2.30000000000000e-05
0
0
-67.7255288527780
4.73492579359968
128.440540043755
1.00000000000000e-05
1.06344744523320
0.808150229805543
0.159592408303701
0.164665559336556
0.999831579130400
0.0344884122835283
0.965377143315037
0.945521778718382
7.35142301953809e-05
0.00494596246784951
0.966585021372352
0.133257801390668
0.106255767286513
0.760144464209342
0
0
1
0
7.69000000000000
38
297
900
1.00000000000000e-07
2.30000000000000e-05
0
0
-67.7255288527780
4.73492579359968
128.440540043755
1.00000000000000e-05
1.06344744523320
0.808150229805543
0.159592408303701
0.164665559336556
0.999831579130400
0.0344884122835283
0.965377143315037
0.945521778718382
7.35142301953809e-05
0.00494596246784951
0.966585021372352
0.133257801390668
0.106255767286513
0.760144464209342
0
0
1
0
7.69000000000000
38
297
900
1.00000000000000e-07
2.30000000000000e-05
0
0
-67.7255288527780
4.73492579359968
128.440540043755
1.00000000000000e-05
1.06344744523320
0.808150229805543
0.159592408303701
0.164665559336556
0.999831579130400
0.0344884122835283
0.965377143315037
0.945521778718382
7.35142301953809e-05
0.00494596246784951
0.966585021372352
0.133257801390668
0.106255767286513
0.760144464209342
0
0
1
0
7.69000000000000
38
297
900
1.00000000000000e-07
2.30000000000000e-05
0
0
-67.7255288527780
4.73492579359968
128.440540043755
1.00000000000000e-05
1.06344744523320
0.808150229805543
0.159592408303701
0.164665559336556
0.999831579130400
0.0344884122835283
0.965377143315037
0.945521778718382
7.35142301953809e-05
0.00494596246784951
0.966585021372352
0.133257801390668
0.106255767286513
0.760144464209342
0
0
1
0
7.69000000000000
38
297
900
1.00000000000000e-07
2.30000000000000e-05
0
0
-67.7255288527780
4.73492579359968
128.440540043755
1.00000000000000e-05
1.06344744523320
0.808150229805543
0.159592408303701
0.164665559336556
0.999831579130400
0.0344884122835283
0.965377143315037
0.945521778718382
7.35142301953809e-05
0.00494596246784951
0.966585021372352
0.133257801390668
0.106255767286513
0.760144464209342
0
0
1
0
7.69000000000000
38
297
900
1.00000000000000e-07
2.30000000000000e-05
0
0
-67.7255288527780
4.73492579359968
128.440540043755
1.00000000000000e-05
1.06344744523320
0.808150229805543
0.159592408303701
0.164665559336556
0.999831579130400
0.0344884122835283
0.965377143315037
0.945521778718382
7.35142301953809e-05
0.00494596246784951
0.966585021372352
0.133257801390668
0.106255767286513
0.760144464209342
0
0
1
0
7.69000000000000
38
297
900
1.00000000000000e-07
2.30000000000000e-05
0
0
-67.7255288527780
4.73492579359968
128.440540043755
1.00000000000000e-05
1.06344744523320
0.808150229805543
0.159592408303701
0.164665559336556
0.999831579130400
0.0344884122835283
0.965377143315037
0.945521778718382
7.35142301953809e-05
0.00494596246784951
0.966585021372352
0.133257801390668
0.106255767286513
0.760144464209342
0
0
1
0
7.69000000000000
38
297
900
1.00000000000000e-07
2.30000000000000e-05
0
0
-67.7255288527780
4.73492579359968
128.440540043755
1.00000000000000e-05
1.06344744523320
0.808150229805543
0.159592408303701
0.164665559336556
0.999831579130400
0.0344884122835283
0.965377143315037
0.945521778718382
7.35142301953809e-05
0.00494596246784951
0.966585021372352
0.133257801390668
0.106255767286513
0.760144464209342
0
0
1
0
7.69000000000000
38
297
900
1.00000000000000e-07
2.30000000000000e-05
0
0
-67.7255288527780
4.73492579359968
128.440540043755
1.00000000000000e-05
1.06344744523320
0.808150229805543
0.159592408303701
0.164665559336556
0.999831579130400
0.0344884122835283
0.965377143315037
0.945521778718382
7.35142301953809e-05
0.00494596246784951
0.966585021372352
0.133257801390668
0.106255767286513
0.760144464209342
0
0
1
0
7.69000000000000
38
297
900
1.00000000000000e-07
2.30000000000000e-05
0
0
-67.7255288527780
4.73492579359968
128.440540043755
1.00000000000000e-05
1.06344744523320
0.808150229805543
0.159592408303701
0.164665559336556
0.999831579130400
0.0344884122835283
0.965377143315037
0.945521778718382
7.35142301953809e-05
0.00494596246784951
0.966585021372352
0.133257801390668
0.106255767286513
0.760144464209342
0
0
1
0
7.69000000000000
38
297
900
1.00000000000000e-07
2.30000000000000e-05
0
0
-67.7255288527780
4.73492579359968
128.440540043755
1.00000000000000e-05
1.06344744523320
0.808150229805543
0.159592408303701
0.164665559336556
0.999831579130400
0.0344884122835283
0.965377143315037
0.945521778718382
7.35142301953809e-05
0.00494596246784951
0.966585021372352
0.133257801390668
0.106255767286513
0.760144464209342
0
0
1
0
7.69000000000000
38
297
900
1.00000000000000e-07
2.30000000000000e-05
0
0
-67.7255288527780
4.73492579359968
128.440540043755
1.00000000000000e-05
1.06344744523320
0.808150229805543
0.159592408303701
0.164665559336556
0.999831579130400
0.0344884122835283
0.965377143315037
0.945521778718382
7.35142301953809e-05
0.00494596246784951
0.966585021372352
0.133257801390668
0.106255767286513
0.760144464209342
0
0
1
0
7.69000000000000
38
297
900
1.00000000000000e-07
2.30000000000000e-05
0
0
-67.7255288527780
4.73492579359968
128.440540043755
1.00000000000000e-05
1.06344744523320
0.808150229805543
0.159592408303701
0.164665559336556
0.999831579130400
0.0344884122835283
0.965377143315037
0.945521778718382
7.35142301953809e-05
0.00494596246784951
0.966585021372352
0.133257801390668
0.106255767286513
0.760144464209342
0
0
1
0
7.69000000000000
38
297
900
1.00000000000000e-07
2.30000000000000e-05
0
0
-67.7255288527780
4.73492579359968
128.440540043755
1.00000000000000e-05
1.06344744523320
0.808150229805543
0.159592408303701
0.164665559336556
0.999831579130400
0.0344884122835283
0.965377143315037
0.945521778718382
7.35142301953809e-05
0.00494596246784951
0.966585021372352
0.133257801390668
0.106255767286513
0.760144464209342
0
0
1
0
7.69000000000000
38
297
900
1.00000000000000e-07
2.30000000000000e-05
0
0
-67.7255288527780
4.73492579359968
128.440540043755
1.00000000000000e-05
1.06344744523320
0.808150229805543
0.159592408303701
0.164665559336556
0.999831579130400
0.0344884122835283
0.965377143315037
0.945521778718382
7.35142301953809e-05
0.00494596246784951
0.966585021372352
0.133257801390668
0.106255767286513
0.760144464209342
0
0
1
0
7.69000000000000
38
297
900
1.00000000000000e-07
2.30000000000000e-05
0
0
-67.7255288527780
4.73492579359968
128.440540043755
1.00000000000000e-05
1.06344744523320
0.808150229805543
0.159592408303701
0.164665559336556
0.999831579130400
0.0344884122835283
0.965377143315037
0.945521778718382
7.35142301953809e-05
0.00494596246784951
0.966585021372352
0.133257801390668
0.106255767286513
0.760144464209342
0
0
1
0
7.69000000000000
38
297
900
1.00000000000000e-07
2.30000000000000e-05
0
0
-67.7255288527780
4.73492579359968
128.440540043755
1.00000000000000e-05
1.06344744523320
0.808150229805543
0.159592408303701
0.164665559336556
0.999831579130400
0.0344884122835283
0.965377143315037
0.945521778718382
7.35142301953809e-05
0.00494596246784951
0.966585021372352
0.133257801390668
0.106255767286513
0.760144464209342
0
0
1
0
7.69000000000000
38
297
900
1.00000000000000e-07
2.30000000000000e-05
0
0
-67.7255288527780
4.73492579359968
128.440540043755
1.00000000000000e-05
1.06344744523320
0.808150229805543
0.159592408303701
0.164665559336556
0.999831579130400
0.0344884122835283
0.965377143315037
0.945521778718382
7.35142301953809e-05
0.00494596246784951
0.966585021372352
0.133257801390668
0.106255767286513
0.760144464209342
0
0
1
0
7.69000000000000
38
297
900
1.00000000000000e-07
2.30000000000000e-05
0
0
-67.7255288527780
4.73492579359968
128.440540043755
1.00000000000000e-05
1.06344744523320
0.808150229805543
0.159592408303701
0.164665559336556
0.999831579130400
0.0344884122835283
0.965377143315037
0.945521778718382
7.35142301953809e-05
0.00494596246784951
0.966585021372352
0.133257801390668
0.106255767286513
0.760144464209342
0
0
1
0
7.69000000000000
38
297
900
1.00000000000000e-07
2.30000000000000e-05
0
0
-67.7255288527780
4.73492579359968
128.440540043755
1.00000000000000e-05
1.06344744523320
0.808150229805543
0.159592408303701
0.164665559336556
0.999831579130400
0.0344884122835283
0.965377143315037
0.945521778718382
7.35142301953809e-05
0.00494596246784951
0.966585021372352
0.133257801390668
0.106255767286513
0.760144464209342
0
0
1
0
7.69000000000000
38
297
900
1.00000000000000e-07
2.30000000000000e-05
0
0
-67.7255288527780
4.73492579359968
128.440540043755
1.00000000000000e-05
1.06344744523320
0.808150229805543
0.159592408303701
0.164665559336556
0.999831579130400
0.0344884122835283
0.965377143315037
0.945521778718382
7.35142301953809e-05
0.00494596246784951
0.966585021372352
0.133257801390668
0.106255767286513
0.760144464209342
0
0
1
0
7.69000000000000
38
297
900
1.00000000000000e-07
2.30000000000000e-05
0
0
-67.7255288527780
4.73492579359968
128.440540043755
1.00000000000000e-05
1.06344744523320
0.808150229805543
0.159592408303701
0.164665559336556
0.999831579130400
0.0344884122835283
0.965377143315037
0.945521778718382
7.35142301953809e-05
0.00494596246784951
0.966585021372352
0.133257801390668
0.106255767286513
0.760144464209342
0
0
1
0
7.69000000000000
38
297
900
1.00000000000000e-07
2.30000000000000e-05
0
0
-67.7255288527780
4.73492579359968
128.440540043755
1.00000000000000e-05
1.06344744523320
0.808150229805543
0.159592408303701
0.164665559336556
0.999831579130400
0.0344884122835283
0.965377143315037
0.945521778718382
7.35142301953809e-05
0.00494596246784951
0.966585021372352
0.133257801390668
0.106255767286513
0.760144464209342
0
0
1
0
7.69000000000000
38
297
900
1.00000000000000e-07
2.30000000000000e-05
0
0
-67.7255288527780
4.73492579359968
128.440540043755
1.00000000000000e-05
1.06344744523320
0.808150229805543
0.159592408303701
0.164665559336556
0.999831579130400
0.0344884122835283
0.965377143315037
0.945521778718382
7.35142301953809e-05
0.00494596246784951
0.966585021372352
0.133257801390668
0.106255767286513
0.760144464209342
0
0
1
0
7.69000000000000
38
297
900
1.00000000000000e-07
2.30000000000000e-05
0
0
-67.7255288527780
4.73492579359968
128.440540043755
1.00000000000000e-05
1.06344744523320
0.808150229805543
0.159592408303701
0.164665559336556
0.999831579130400
0.0344884122835283
0.965377143315037
0.945521778718382
7.35142301953809e-05
0.00494596246784951
0.966585021372352
0.133257801390668
0.106255767286513
0.760144464209342
0
0
1
0
7.69000000000000
38
297
900
1.00000000000000e-07
2.30000000000000e-05
0
0
-67.7255288527780
4.73492579359968
128.440540043755
1.00000000000000e-05
1.06344744523320
0.808150229805543
0.159592408303701
0.164665559336556
0.999831579130400
0.0344884122835283
0.965377143315037
0.945521778718382
7.35142301953809e-05
0.00494596246784951
0.966585021372352
0.133257801390668
0.106255767286513
0.760144464209342
0
0
1
0
7.69000000000000
38
297
900
1.00000000000000e-07
2.30000000000000e-05
0
0
-67.7255288527780
4.73492579359968
128.440540043755
1.00000000000000e-05
1.06344744523320
0.808150229805543
0.159592408303701
0.164665559336556
0.999831579130400
0.0344884122835283
0.965377143315037
0.945521778718382
7.35142301953809e-05
0.00494596246784951
0.966585021372352
0.133257801390668
0.106255767286513
0.760144464209342
0
0
1
0
7.69000000000000
38
297
900
1.00000000000000e-07
2.30000000000000e-05
0
0
-67.7255288527780
4.73492579359968
128.440540043755
1.00000000000000e-05
1.06344744523320
0.808150229805543
0.159592408303701
0.164665559336556
0.999831579130400
0.0344884122835283
0.965377143315037
0.945521778718382
7.35142301953809e-05
0.00494596246784951
0.966585021372352
0.133257801390668
0.106255767286513
0.760144464209342
0
0
1
0
7.69000000000000
38
297
900
1.00000000000000e-07
2.30000000000000e-05
0
0
-67.7255288527780
4.73492579359968
128.440540043755
1.00000000000000e-05
1.06344744523320
0.808150229805543
0.159592408303701
0.164665559336556
0.999831579130400
0.0344884122835283
0.965377143315037
0.945521778718382
7.35142301953809e-05
0.00494596246784951
0.966585021372352
0.133257801390668
0.106255767286513
0.760144464209342
0
0
1
0
7.69000000000000
38
297
900
1.00000000000000e-07
2.30000000000000e-05
0
0
-67.7255288527780
4.73492579359968
128.440540043755
1.00000000000000e-05
1.06344744523320
0.808150229805543
0.159592408303701
0.164665559336556
0.999831579130400
0.0344884122835283
0.965377143315037
0.945521778718382
7.35142301953809e-05
0.00494596246784951
0.966585021372352
0.133257801390668
0.106255767286513
0.760144464209342
0
0
1
0
7.69000000000000
38
297
900
1.00000000000000e-07
2.30000000000000e-05
0
0
-67.7255288527780
4.73492579359968
128.440540043755
1.00000000000000e-05
1.06344744523320
0.808150229805543
0.159592408303701
0.164665559336556
0.999831579130400
0.0344884122835283
0.965377143315037
0.945521778718382
7.35142301953809e-05
0.00494596246784951
0.966585021372352
0.133257801390668
0.106255767286513
0.760144464209342
0
0
1
0
7.69000000000000
38
297
900
1.00000000000000e-07
2.30000000000000e-05
0
0
-67.7255288527780
4.73492579359968
128.440540043755
1.00000000000000e-05
1.06344744523320
0.808150229805543
0.159592408303701
0.164665559336556
0.999831579130400
0.0344884122835283
0.965377143315037
0.945521778718382
7.35142301953809e-05
0.00494596246784951
0.966585021372352
0.133257801390668
0.106255767286513
0.760144464209342
0
0
1
0
7.69000000000000
38
297
900
1.00000000000000e-07
2.30000000000000e-05
0
0
-67.7255288527780
4.73492579359968
128.440540043755
1.00000000000000e-05
1.06344744523320
0.808150229805543
0.159592408303701
0.164665559336556
0.999831579130400
0.0344884122835283
0.965377143315037
0.945521778718382
7.35142301953809e-05
0.00494596246784951
0.966585021372352
0.133257801390668
0.106255767286513
0.760144464209342
0
0
1
0
7.69000000000000
38
297
900
1.00000000000000e-07
2.30000000000000e-05
0
0
-67.7255288527780
4.73492579359968
128.440540043755
1.00000000000000e-05
1.06344744523320
0.808150229805543
0.159592408303701
0.164665559336556
0.999831579130400
0.0344884122835283
0.965377143315037
0.945521778718382
7.35142301953809e-05
0.00494596246784951
0.966585021372352
0.133257801390668
0.106255767286513
0.760144464209342
0
0
1
0
7.69000000000000
38
297
900
1.00000000000000e-07
2.30000000000000e-05
0
0
-67.7255288527780
4.73492579359968
128.440540043755
1.00000000000000e-05
1.06344744523320
0.808150229805543
0.159592408303701
0.164665559336556
0.999831579130400
0.0344884122835283
0.965377143315037
0.945521778718382
7.35142301953809e-05
0.00494596246784951
0.966585021372352
0.133257801390668
0.106255767286513
0.760144464209342
0
0
1
0
7.69000000000000
38
297
900
1.00000000000000e-07
2.30000000000000e-05
0
0
-67.7255288527780
4.73492579359968
128.440540043755
1.00000000000000e-05
1.06344744523320
0.808150229805543
0.159592408303701
0.164665559336556
0.999831579130400
0.0344884122835283
0.965377143315037
0.945521778718382
7.35142301953809e-05
0.00494596246784951
0.966585021372352
0.133257801390668
0.106255767286513
0.760144464209342
0
0
1
0
7.69000000000000
38
297
900
1.00000000000000e-07
2.30000000000000e-05
0
0
-67.7255288527780
4.73492579359968
128.440540043755
1.00000000000000e-05
1.06344744523320
0.808150229805543
0.159592408303701
0.164665559336556
0.999831579130400
0.0344884122835283
0.965377143315037
0.945521778718382
7.35142301953809e-05
0.00494596246784951
0.966585021372352
0.133257801390668
0.106255767286513
0.760144464209342
0
0
1
0
7.69000000000000
38
297
900
1.00000000000000e-07
2.30000000000000e-05
0
0
-67.7255288527780
4.73492579359968
128.440540043755
1.00000000000000e-05
1.06344744523320
0.808150229805543
0.159592408303701
0.164665559336556
0.999831579130400
0.0344884122835283
0.965377143315037
0.945521778718382
7.35142301953809e-05
0.00494596246784951
0.966585021372352
0.133257801390668
0.106255767286513
0.760144464209342
0
0
1
0
7.69000000000000
38
297
900
1.00000000000000e-07
2.30000000000000e-05
0
0
-67.7255288527780
4.73492579359968
128.440540043755
1.00000000000000e-05
1.06344744523320
0.808150229805543
0.159592408303701
0.164665559336556
0.999831579130400
0.0344884122835283
0.965377143315037
0.945521778718382
7.35142301953809e-05
0.00494596246784951
0.966585021372352
0.133257801390668
0.106255767286513
0.760144464209342
0
0
1
0
7.69000000000000
38
297
900
1.00000000000000e-07
2.30000000000000e-05
0
0
-67.7255288527780
4.73492579359968
128.440540043755
1.00000000000000e-05
1.06344744523320
0.808150229805543
0.159592408303701
0.164665559336556
0.999831579130400
0.0344884122835283
0.965377143315037
0.945521778718382
7.35142301953809e-05
0.00494596246784951
0.966585021372352
0.133257801390668
0.106255767286513
0.760144464209342
0
0
1
0
7.69000000000000
38
297
900
1.00000000000000e-07
2.30000000000000e-05
0
0
-67.7255288527780
4.73492579359968
128.440540043755
1.00000000000000e-05
1.06344744523320
0.808150229805543
0.159592408303701
0.164665559336556
0.999831579130400
0.0344884122835283
0.965377143315037
0.945521778718382
7.35142301953809e-05
0.00494596246784951
0.966585021372352
0.133257801390668
0.106255767286513
0.760144464209342
0
0
1
0
7.69000000000000
38
297
900
1.00000000000000e-07
2.30000000000000e-05
0
0
-67.7255288527780
4.73492579359968
128.440540043755
1.00000000000000e-05
1.06344744523320
0.808150229805543
0.159592408303701
0.164665559336556
0.999831579130400
0.0344884122835283
0.965377143315037
0.945521778718382
7.35142301953809e-05
0.00494596246784951
0.966585021372352
0.133257801390668
0.106255767286513
0.760144464209342
0
0
1
0
7.69000000000000
38
297
900
1.00000000000000e-07
2.30000000000000e-05
0
0
-67.7255288527780
4.73492579359968
128.440540043755
1.00000000000000e-05
1.06344744523320
0.808150229805543
0.159592408303701
0.164665559336556
0.999831579130400
0.0344884122835283
0.965377143315037
0.945521778718382
7.35142301953809e-05
0.00494596246784951
0.966585021372352
0.133257801390668
0.106255767286513
0.760144464209342
0
0
1
0
7.69000000000000
38
297
900
1.00000000000000e-07
2.30000000000000e-05
0
0
-67.7255288527780
4.73492579359968
128.440540043755
1.00000000000000e-05
1.06344744523320
0.808150229805543
0.159592408303701
0.164665559336556
0.999831579130400
0.0344884122835283
0.965377143315037
0.945521778718382
7.35142301953809e-05
0.00494596246784951
0.966585021372352
0.133257801390668
0.106255767286513
0.760144464209342
0
0
1
0
7.69000000000000
38
297
900
1.00000000000000e-07
2.30000000000000e-05
0
0
-67.7255288527780
4.73492579359968
128.440540043755
1.00000000000000e-05
1.06344744523320
0.808150229805543
0.159592408303701
0.164665559336556
0.999831579130400
0.0344884122835283
0.965377143315037
0.945521778718382
7.35142301953809e-05
0.00494596246784951
0.966585021372352
0.133257801390668
0.106255767286513
0.760144464209342
0
0
1
0
7.69000000000000
38
297
900
1.00000000000000e-07
2.30000000000000e-05
0
0
-67.7255288527780
4.73492579359968
128.440540043755
1.00000000000000e-05
1.06344744523320
0.808150229805543
0.159592408303701
0.164665559336556
0.999831579130400
0.0344884122835283
0.965377143315037
0.945521778718382
7.35142301953809e-05
0.00494596246784951
0.966585021372352
0.133257801390668
0.106255767286513
0.760144464209342
0
0
1
0
7.69000000000000
38
297
900
1.00000000000000e-07
2.30000000000000e-05
0
0
-67.7255288527780
4.73492579359968
128.440540043755
1.00000000000000e-05
1.06344744523320
0.808150229805543
0.159592408303701
0.164665559336556
0.999831579130400
0.0344884122835283
0.965377143315037
0.945521778718382
7.35142301953809e-05
0.00494596246784951
0.966585021372352
0.133257801390668
0.106255767286513
0.760144464209342
0
0
1
0
7.69000000000000
38
297
900
1.00000000000000e-07
2.30000000000000e-05
0
0
-67.7255288527780
4.73492579359968
128.440540043755
1.00000000000000e-05
1.06344744523320
0.808150229805543
0.159592408303701
0.164665559336556
0.999831579130400
0.0344884122835283
0.965377143315037
0.945521778718382
7.35142301953809e-05
0.00494596246784951
0.966585021372352
0.133257801390668
0.106255767286513
0.760144464209342
0
0
1
0
7.69000000000000
38
297
900
1.00000000000000e-07
2.30000000000000e-05
0
0
-67.7255288527780
4.73492579359968
128.440540043755
1.00000000000000e-05
1.06344744523320
0.808150229805543
0.159592408303701
0.164665559336556
0.999831579130400
0.0344884122835283
0.965377143315037
0.945521778718382
7.35142301953809e-05
0.00494596246784951
0.966585021372352
0.133257801390668
0.106255767286513
0.760144464209342
0
0
1
0
7.69000000000000
38
297
900
1.00000000000000e-07
2.30000000000000e-05
0
0
-67.7255288527780
4.73492579359968
128.440540043755
1.00000000000000e-05
1.06344744523320
0.808150229805543
0.159592408303701
0.164665559336556
0.999831579130400
0.0344884122835283
0.965377143315037
0.945521778718382
7.35142301953809e-05
0.00494596246784951
0.966585021372352
0.133257801390668
0.106255767286513
0.760144464209342
0
0
1
0
7.69000000000000
38
297
900
1.00000000000000e-07
2.30000000000000e-05
0
0
-67.7255288527780
4.73492579359968
128.440540043755
1.00000000000000e-05
1.06344744523320
0.808150229805543
0.159592408303701
0.164665559336556
0.999831579130400
0.0344884122835283
0.965377143315037
0.945521778718382
7.35142301953809e-05
0.00494596246784951
0.966585021372352
0.133257801390668
0.106255767286513
0.760144464209342
0
0
1
0
7.69000000000000
38
297
900
1.00000000000000e-07
2.30000000000000e-05
0
0
-67.7255288527780
4.73492579359968
128.440540043755
1.00000000000000e-05
1.06344744523320
0.808150229805543
0.159592408303701
0.164665559336556
0.999831579130400
0.0344884122835283
0.965377143315037
0.945521778718382
7.35142301953809e-05
0.00494596246784951
0.966585021372352
0.133257801390668
0.106255767286513
0.760144464209342
0
0
1
0
7.69000000000000
38
297
900
1.00000000000000e-07
2.30000000000000e-05
0
0
-67.7255288527780
4.73492579359968
128.440540043755
1.00000000000000e-05
1.06344744523320
0.808150229805543
0.159592408303701
0.164665559336556
0.999831579130400
0.0344884122835283
0.965377143315037
0.945521778718382
7.35142301953809e-05
0.00494596246784951
0.966585021372352
0.133257801390668
0.106255767286513
0.760144464209342
0
0
1
0
7.69000000000000
38
297
900
1.00000000000000e-07
2.30000000000000e-05
0
0
-67.7255288527780
4.73492579359968
128.440540043755
1.00000000000000e-05
1.06344744523320
0.808150229805543
0.159592408303701
0.164665559336556
0.999831579130400
0.0344884122835283
0.965377143315037
0.945521778718382
7.35142301953809e-05
0.00494596246784951
0.966585021372352
0.133257801390668
0.106255767286513
0.760144464209342
0
0
1
0
7.69000000000000
38
297
900
1.00000000000000e-07
2.30000000000000e-05
0
0
-67.7255288527780
4.73492579359968
128.440540043755
1.00000000000000e-05
1.06344744523320
0.808150229805543
0.159592408303701
0.164665559336556
0.999831579130400
0.0344884122835283
0.965377143315037
0.945521778718382
7.35142301953809e-05
0.00494596246784951
0.966585021372352
0.133257801390668
0.106255767286513
0.760144464209342
0
0
1
0
7.69000000000000
38
297
900
1.00000000000000e-07
2.30000000000000e-05
0
0
-67.7255288527780
4.73492579359968
128.440540043755
1.00000000000000e-05
1.06344744523320
0.808150229805543
0.159592408303701
0.164665559336556
0.999831579130400
0.0344884122835283
0.965377143315037
0.945521778718382
7.35142301953809e-05
0.00494596246784951
0.966585021372352
0.133257801390668
0.106255767286513
0.760144464209342
0
0
1
0
7.69000000000000
38
297
900
1.00000000000000e-07
2.30000000000000e-05
0
0
-67.7255288527780
4.73492579359968
128.440540043755
1.00000000000000e-05
1.06344744523320
0.808150229805543
0.159592408303701
0.164665559336556
0.999831579130400
0.0344884122835283
0.965377143315037
0.945521778718382
7.35142301953809e-05
0.00494596246784951
0.966585021372352
0.133257801390668
0.106255767286513
0.760144464209342
0
0
1
0
7.69000000000000
38
297
900
1.00000000000000e-07
2.30000000000000e-05
0
0
-67.7255288527780
4.73492579359968
128.440540043755
1.00000000000000e-05
1.06344744523320
0.808150229805543
0.159592408303701
0.164665559336556
0.999831579130400
0.0344884122835283
0.965377143315037
0.945521778718382
7.35142301953809e-05
0.00494596246784951
0.966585021372352
0.133257801390668
0.106255767286513
0.760144464209342
0
0
1
0
7.69000000000000
38
297
900
1.00000000000000e-07
2.30000000000000e-05
0
0
-67.7255288527780
4.73492579359968
128.440540043755
1.00000000000000e-05
1.06344744523320
0.808150229805543
0.159592408303701
0.164665559336556
0.999831579130400
0.0344884122835283
0.965377143315037
0.945521778718382
7.35142301953809e-05
0.00494596246784951
0.966585021372352
0.133257801390668
0.106255767286513
0.760144464209342
0
0
1
0
7.69000000000000
38
297
900
1.00000000000000e-07
2.30000000000000e-05
0
0
-67.7255288527780
4.73492579359968
128.440540043755
1.00000000000000e-05
1.06344744523320
0.808150229805543
0.159592408303701
0.164665559336556
0.999831579130400
0.0344884122835283
0.965377143315037
0.945521778718382
7.35142301953809e-05
0.00494596246784951
0.966585021372352
0.133257801390668
0.106255767286513
0.760144464209342
0
0
1
0
7.69000000000000
38
297
900
1.00000000000000e-07
2.30000000000000e-05
0
0
-67.7255288527780
4.73492579359968
128.440540043755
1.00000000000000e-05
1.06344744523320
0.808150229805543
0.159592408303701
0.164665559336556
0.999831579130400
0.0344884122835283
0.965377143315037
0.945521778718382
7.35142301953809e-05
0.00494596246784951
0.966585021372352
0.133257801390668
0.106255767286513
0.760144464209342
0
0
1
0
7.69000000000000
38
297
900
1.00000000000000e-07
2.30000000000000e-05
0
0
-67.7255288527780
4.73492579359968
128.440540043755
1.00000000000000e-05
1.06344744523320
0.808150229805543
0.159592408303701
0.164665559336556
0.999831579130400
0.0344884122835283
0.965377143315037
0.945521778718382
7.35142301953809e-05
0.00494596246784951
0.966585021372352
0.133257801390668
0.106255767286513
0.760144464209342
0
0
1
0
7.69000000000000
38
297
900
1.00000000000000e-07
2.30000000000000e-05
0
0
-67.7255288527780
4.73492579359968
128.440540043755
1.00000000000000e-05
1.06344744523320
0.808150229805543
0.159592408303701
0.164665559336556
0.999831579130400
0.0344884122835283
0.965377143315037
0.945521778718382
7.35142301953809e-05
0.00494596246784951
0.966585021372352
0.133257801390668
0.106255767286513
0.760144464209342
0
0
1
0
7.69000000000000
38
297
900
1.00000000000000e-07
2.30000000000000e-05
0
0
-67.7255288527780
4.73492579359968
128.440540043755
1.00000000000000e-05
1.06344744523320
0.808150229805543
0.159592408303701
0.164665559336556
0.999831579130400
0.0344884122835283
0.965377143315037
0.945521778718382
7.35142301953809e-05
0.00494596246784951
0.966585021372352
0.133257801390668
0.106255767286513
0.760144464209342
0
0
1
0
7.69000000000000
38
297
900
1.00000000000000e-07
2.30000000000000e-05
0
0
-67.7255288527780
4.73492579359968
128.440540043755
1.00000000000000e-05
1.06344744523320
0.808150229805543
0.159592408303701
0.164665559336556
0.999831579130400
0.0344884122835283
0.965377143315037
0.945521778718382
7.35142301953809e-05
0.00494596246784951
0.966585021372352
0.133257801390668
0.106255767286513
0.760144464209342
0
0
1
0
7.69000000000000
38
297
900
1.00000000000000e-07
2.30000000000000e-05
0
0
-67.7255288527780
4.73492579359968
128.440540043755
1.00000000000000e-05
1.06344744523320
0.808150229805543
0.159592408303701
0.164665559336556
0.999831579130400
0.0344884122835283
0.965377143315037
0.945521778718382
7.35142301953809e-05
0.00494596246784951
0.966585021372352
0.133257801390668
0.106255767286513
0.760144464209342
0
0
1
0
7.69000000000000
38
297
900
1.00000000000000e-07
2.30000000000000e-05
0
0
-67.7255288527780
4.73492579359968
128.440540043755
1.00000000000000e-05
1.06344744523320
0.808150229805543
0.159592408303701
0.164665559336556
0.999831579130400
0.0344884122835283
0.965377143315037
0.945521778718382
7.35142301953809e-05
0.00494596246784951
0.966585021372352
0.133257801390668
0.106255767286513
0.760144464209342
0
0
1
0
7.69000000000000
38
297
900
1.00000000000000e-07
2.30000000000000e-05
0
0
-67.7255288527780
4.73492579359968
128.440540043755
1.00000000000000e-05
1.06344744523320
0.808150229805543
0.159592408303701
0.164665559336556
0.999831579130400
0.0344884122835283
0.965377143315037
0.945521778718382
7.35142301953809e-05
0.00494596246784951
0.966585021372352
0.133257801390668
0.106255767286513
0.760144464209342
0
0
1
0
7.69000000000000
38
297
900
1.00000000000000e-07
2.30000000000000e-05
0
0
-67.7255288527780
4.73492579359968
128.440540043755
1.00000000000000e-05
1.06344744523320
0.808150229805543
0.159592408303701
0.164665559336556
0.999831579130400
0.0344884122835283
0.965377143315037
0.945521778718382
7.35142301953809e-05
0.00494596246784951
0.966585021372352
0.133257801390668
0.106255767286513
0.760144464209342
0
0
1
0
7.69000000000000
38
297
900
1.00000000000000e-07
2.30000000000000e-05
0
0
-67.7255288527780
4.73492579359968
128.440540043755
1.00000000000000e-05
1.06344744523320
0.808150229805543
0.159592408303701
0.164665559336556
0.999831579130400
0.0344884122835283
0.965377143315037
0.945521778718382
7.35142301953809e-05
0.00494596246784951
0.966585021372352
0.133257801390668
0.106255767286513
0.760144464209342
0
0
1
0
7.69000000000000
38
297
900
1.00000000000000e-07
2.30000000000000e-05
0
0
-67.7255288527780
4.73492579359968
128.440540043755
1.00000000000000e-05
1.06344744523320
0.808150229805543
0.159592408303701
0.164665559336556
0.999831579130400
0.0344884122835283
0.965377143315037
0.945521778718382
7.35142301953809e-05
0.00494596246784951
0.966585021372352
0.133257801390668
0.106255767286513
0.760144464209342
0
0
1
0
7.69000000000000
38
297
900
1.00000000000000e-07
2.30000000000000e-05
0
0
-67.7255288527780
4.73492579359968
128.440540043755
1.00000000000000e-05
1.06344744523320
0.808150229805543
0.159592408303701
0.164665559336556
0.999831579130400
0.0344884122835283
0.965377143315037
0.945521778718382
7.35142301953809e-05
0.00494596246784951
0.966585021372352
0.133257801390668
0.106255767286513
0.760144464209342
0
0
1
0
7.69000000000000
38
297
900
1.00000000000000e-07
2.30000000000000e-05
0
0
-67.7255288527780
4.73492579359968
128.440540043755
1.00000000000000e-05
1.06344744523320
0.808150229805543
0.159592408303701
0.164665559336556
0.999831579130400
0.0344884122835283
0.965377143315037
0.945521778718382
7.35142301953809e-05
0.00494596246784951
0.966585021372352
0.133257801390668
0.106255767286513
0.760144464209342
0
0
1
0
7.69000000000000
38
297
900
1.00000000000000e-07
2.30000000000000e-05
0
0
-67.7255288527780
4.73492579359968
128.440540043755
1.00000000000000e-05
1.06344744523320
0.808150229805543
0.159592408303701
0.164665559336556
0.999831579130400
0.0344884122835283
0.965377143315037
0.945521778718382
7.35142301953809e-05
0.00494596246784951
0.966585021372352
0.133257801390668
0.106255767286513
0.760144464209342
0
0
1
0
7.69000000000000
38
297
900
1.00000000000000e-07
2.30000000000000e-05
0
0
-67.7255288527780
4.73492579359968
128.440540043755
1.00000000000000e-05
1.06344744523320
0.808150229805543
0.159592408303701
0.164665559336556
0.999831579130400
0.0344884122835283
0.965377143315037
0.945521778718382
7.35142301953809e-05
0.00494596246784951
0.966585021372352
0.133257801390668
0.106255767286513
0.760144464209342
0
0
1
0
7.69000000000000
38
297
900
1.00000000000000e-07
2.30000000000000e-05
0
0
-67.7255288527780
4.73492579359968
128.440540043755
1.00000000000000e-05
1.06344744523320
0.808150229805543
0.159592408303701
0.164665559336556
0.999831579130400
0.0344884122835283
0.965377143315037
0.945521778718382
7.35142301953809e-05
0.00494596246784951
0.966585021372352
0.133257801390668
0.106255767286513
0.760144464209342
0
0
1
0
7.69000000000000
38
297
900
1.00000000000000e-07
2.30000000000000e-05
0
0
-67.7255288527780
4.73492579359968
128.440540043755
1.00000000000000e-05
1.06344744523320
0.808150229805543
0.159592408303701
0.164665559336556
0.999831579130400
0.0344884122835283
0.965377143315037
0.945521778718382
7.35142301953809e-05
0.00494596246784951
0.966585021372352
0.133257801390668
0.106255767286513
0.760144464209342
0
0
1
0
7.69000000000000
38
297
900
1.00000000000000e-07
2.30000000000000e-05
0
0
-67.7255288527780
4.73492579359968
128.440540043755
1.00000000000000e-05
1.06344744523320
0.808150229805543
0.159592408303701
0.164665559336556
0.999831579130400
0.0344884122835283
0.965377143315037
0.945521778718382
7.35142301953809e-05
0.00494596246784951
0.966585021372352
0.133257801390668
0.106255767286513
0.760144464209342
0
0
1
0
7.69000000000000
38
297
900
1.00000000000000e-07
2.30000000000000e-05
0
0
-67.7255288527780
4.73492579359968
128.440540043755
1.00000000000000e-05
1.06344744523320
0.808150229805543
0.159592408303701
0.164665559336556
0.999831579130400
0.0344884122835283
0.965377143315037
0.945521778718382
7.35142301953809e-05
0.00494596246784951
0.966585021372352
0.133257801390668
0.106255767286513
0.760144464209342
0
0
1
0
7.69000000000000
38
297
900
1.00000000000000e-07
2.30000000000000e-05
0
0
-67.7255288527780
4.73492579359968
128.440540043755
1.00000000000000e-05
1.06344744523320
0.808150229805543
0.159592408303701
0.164665559336556
0.999831579130400
0.0344884122835283
0.965377143315037
0.945521778718382
7.35142301953809e-05
0.00494596246784951
0.966585021372352
0.133257801390668
0.106255767286513
0.760144464209342
0
0
1
0
7.69000000000000
38
297
900
1.00000000000000e-07
2.30000000000000e-05
0
0
-67.7255288527780
4.73492579359968
128.440540043755
1.00000000000000e-05
1.06344744523320
0.808150229805543
0.159592408303701
0.164665559336556
0.999831579130400
0.0344884122835283
0.965377143315037
0.945521778718382
7.35142301953809e-05
0.00494596246784951
0.966585021372352
0.133257801390668
0.106255767286513
0.760144464209342
0
0
1
0
7.69000000000000
38
297
900
1.00000000000000e-07
2.30000000000000e-05
0
0
-67.7255288527780
4.73492579359968
128.440540043755
1.00000000000000e-05
1.06344744523320
0.808150229805543
0.159592408303701
0.164665559336556
0.999831579130400
0.0344884122835283
0.965377143315037
0.945521778718382
7.35142301953809e-05
0.00494596246784951
0.966585021372352
0.133257801390668
0.106255767286513
0.760144464209342
0
0
1
0
7.69000000000000
38
297
900
1.00000000000000e-07
2.30000000000000e-05
0
0
-67.7255288527780
4.73492579359968
128.440540043755
1.00000000000000e-05
1.06344744523320
0.808150229805543
0.159592408303701
0.164665559336556
0.999831579130400
0.0344884122835283
0.965377143315037
0.945521778718382
7.35142301953809e-05
0.00494596246784951
0.966585021372352
0.133257801390668
0.106255767286513
0.760144464209342
0
0
1
0
7.69000000000000
38
297
900
1.00000000000000e-07
2.30000000000000e-05
0
0
-67.7255288527780
4.73492579359968
128.440540043755
1.00000000000000e-05
1.06344744523320
0.808150229805543
0.159592408303701
0.164665559336556
0.999831579130400
0.0344884122835283
0.965377143315037
0.945521778718382
7.35142301953809e-05
0.00494596246784951
0.966585021372352
0.133257801390668
0.106255767286513
0.760144464209342
0
0
1
0
7.69000000000000
38
297
900
1.00000000000000e-07
2.30000000000000e-05
0
0
-67.7255288527780
4.73492579359968
128.440540043755
1.00000000000000e-05
1.06344744523320
0.808150229805543
0.159592408303701
0.164665559336556
0.999831579130400
0.0344884122835283
0.965377143315037
0.945521778718382
7.35142301953809e-05
0.00494596246784951
0.966585021372352
0.133257801390668
0.106255767286513
0.760144464209342
0
0
1
0
7.69000000000000
38
297
900
1.00000000000000e-07
2.30000000000000e-05
0
0
-67.7255288527780
4.73492579359968
128.440540043755
1.00000000000000e-05
1.06344744523320
0.808150229805543
0.159592408303701
0.164665559336556
0.999831579130400
0.0344884122835283
0.965377143315037
0.945521778718382
7.35142301953809e-05
0.00494596246784951
0.966585021372352
0.133257801390668
0.106255767286513
0.760144464209342
0
0
1
0
7.69000000000000
38
297
900
1.00000000000000e-07
2.30000000000000e-05
0
0
-67.7255288527780
4.73492579359968
128.440540043755
1.00000000000000e-05
1.06344744523320
0.808150229805543
0.159592408303701
0.164665559336556
0.999831579130400
0.0344884122835283
0.965377143315037
0.945521778718382
7.35142301953809e-05
0.00494596246784951
0.966585021372352
0.133257801390668
0.106255767286513
0.760144464209342
0
0
1
0
7.69000000000000
38
297
900
1.00000000000000e-07
2.30000000000000e-05
0
0
-67.7255288527780
4.73492579359968
128.440540043755
1.00000000000000e-05
1.06344744523320
0.808150229805543
0.159592408303701
0.164665559336556
0.999831579130400
0.0344884122835283
0.965377143315037
0.945521778718382
7.35142301953809e-05
0.00494596246784951
0.966585021372352
0.133257801390668
0.106255767286513
0.760144464209342
0
0
1
0
7.69000000000000
38
297
900
1.00000000000000e-07
2.30000000000000e-05
0
0
-67.7255288527780
4.73492579359968
128.440540043755
1.00000000000000e-05
1.06344744523320
0.808150229805543
0.159592408303701
0.164665559336556
0.999831579130400
0.0344884122835283
0.965377143315037
0.945521778718382
7.35142301953809e-05
0.00494596246784951
0.966585021372352
0.133257801390668
0.106255767286513
0.760144464209342
0
0
1
0
7.69000000000000
38
297
900
1.00000000000000e-07
2.30000000000000e-05
0
0
-67.7255288527780
4.73492579359968
128.440540043755
1.00000000000000e-05
1.06344744523320
0.808150229805543
0.159592408303701
0.164665559336556
0.999831579130400
0.0344884122835283
0.965377143315037
0.945521778718382
7.35142301953809e-05
0.00494596246784951
0.966585021372352
0.133257801390668
0.106255767286513
0.760144464209342
0
0
1
0
7.69000000000000
38
297
900
1.00000000000000e-07
2.30000000000000e-05
0
0
-67.7255288527780
4.73492579359968
128.440540043755
1.00000000000000e-05
1.06344744523320
0.808150229805543
0.159592408303701
0.164665559336556
0.999831579130400
0.0344884122835283
0.965377143315037
0.945521778718382
7.35142301953809e-05
0.00494596246784951
0.966585021372352
0.133257801390668
0.106255767286513
0.760144464209342
0
0
1
0
7.69000000000000
38
297
900
1.00000000000000e-07
2.30000000000000e-05
0
0
-67.7255288527780
4.73492579359968
128.440540043755
1.00000000000000e-05
1.06344744523320
0.808150229805543
0.159592408303701
0.164665559336556
0.999831579130400
0.0344884122835283
0.965377143315037
0.945521778718382
7.35142301953809e-05
0.00494596246784951
0.966585021372352
0.133257801390668
0.106255767286513
0.760144464209342
0
0
1
0
7.69000000000000
38
297
900
1.00000000000000e-07
2.30000000000000e-05
0
0
-67.7255288527780
4.73492579359968
128.440540043755
1.00000000000000e-05
1.06344744523320
0.808150229805543
0.159592408303701
0.164665559336556
0.999831579130400
0.0344884122835283
0.965377143315037
0.945521778718382
7.35142301953809e-05
0.00494596246784951
0.966585021372352
0.133257801390668
0.106255767286513
0.760144464209342
0
0
1
0
7.69000000000000
38
297
900
1.00000000000000e-07
2.30000000000000e-05
0
0
-67.7255288527780
4.73492579359968
128.440540043755
1.00000000000000e-05
1.06344744523320
0.808150229805543
0.159592408303701
0.164665559336556
0.999831579130400
0.0344884122835283
0.965377143315037
0.945521778718382
7.35142301953809e-05
0.00494596246784951
0.966585021372352
0.133257801390668
0.106255767286513
0.760144464209342
0
0
1
0
7.69000000000000
38
297
900
1.00000000000000e-07
2.30000000000000e-05
0
0
-67.7255288527780
4.73492579359968
128.440540043755
1.00000000000000e-05
1.06344744523320
0.808150229805543
0.159592408303701
0.164665559336556
0.999831579130400
0.0344884122835283
0.965377143315037
0.945521778718382
7.35142301953809e-05
0.00494596246784951
0.966585021372352
0.133257801390668
0.106255767286513
0.760144464209342
0
0
1
0
7.69000000000000
38
297
900
1.00000000000000e-07
2.30000000000000e-05
0
0
-67.7255288527780
4.73492579359968
128.440540043755
1.00000000000000e-05
1.06344744523320
0.808150229805543
0.159592408303701
0.164665559336556
0.999831579130400
0.0344884122835283
0.965377143315037
0.945521778718382
7.35142301953809e-05
0.00494596246784951
0.966585021372352
0.133257801390668
0.106255767286513
0.760144464209342
0
0
1
0
7.69000000000000
38
297
900
1.00000000000000e-07
2.30000000000000e-05
0
0
-67.7255288527780
4.73492579359968
128.440540043755
1.00000000000000e-05
1.06344744523320
0.808150229805543
0.159592408303701
0.164665559336556
0.999831579130400
0.0344884122835283
0.965377143315037
0.945521778718382
7.35142301953809e-05
0.00494596246784951
0.966585021372352
0.133257801390668
0.106255767286513
0.760144464209342
0
0
1
0
7.69000000000000
38
297
900
1.00000000000000e-07
2.30000000000000e-05
0
0
-67.7255288527780
4.73492579359968
128.440540043755
1.00000000000000e-05
1.06344744523320
0.808150229805543
0.159592408303701
0.164665559336556
0.999831579130400
0.0344884122835283
0.965377143315037
0.945521778718382
7.35142301953809e-05
0.00494596246784951
0.966585021372352
0.133257801390668
0.106255767286513
0.760144464209342
0
0
1
0
7.69000000000000
38
297
900
1.00000000000000e-07
2.30000000000000e-05
0
0
-67.7255288527780
4.73492579359968
128.440540043755
1.00000000000000e-05
1.06344744523320
0.808150229805543
0.159592408303701
0.164665559336556
0.999831579130400
0.0344884122835283
0.965377143315037
0.945521778718382
7.35142301953809e-05
0.00494596246784951
0.966585021372352
0.133257801390668
0.106255767286513
0.760144464209342
0
0
1
0
7.69000000000000
38
297
900
1.00000000000000e-07
2.30000000000000e-05
0
0
-67.7255288527780
4.73492579359968
128.440540043755
1.00000000000000e-05
1.06344744523320
0.808150229805543
0.159592408303701
0.164665559336556
0.999831579130400
0.0344884122835283
0.965377143315037
0.945521778718382
7.35142301953809e-05
0.00494596246784951
0.966585021372352
0.133257801390668
0.106255767286513
0.760144464209342
0
0
1
0
7.69000000000000
38
297
900
1.00000000000000e-07
2.30000000000000e-05
0
0
-67.7255288527780
4.73492579359968
128.440540043755
1.00000000000000e-05
1.06344744523320
0.808150229805543
0.159592408303701
0.164665559336556
0.999831579130400
0.0344884122835283
0.965377143315037
0.945521778718382
7.35142301953809e-05
0.00494596246784951
0.966585021372352
0.133257801390668
0.106255767286513
0.760144464209342
0
0
1
0
7.69000000000000
38
297
900
1.00000000000000e-07
2.30000000000000e-05
0
0
-67.7255288527780
4.73492579359968
128.440540043755
1.00000000000000e-05
1.06344744523320
0.808150229805543
0.159592408303701
0.164665559336556
0.999831579130400
0.0344884122835283
0.965377143315037
0.945521778718382
7.35142301953809e-05
0.00494596246784951
0.966585021372352
0.133257801390668
0.106255767286513
0.760144464209342
0
0
1
0
7.69000000000000
38
297
900
1.00000000000000e-07
2.30000000000000e-05
0
0
-67.7255288527780
4.73492579359968
128.440540043755
1.00000000000000e-05
1.06344744523320
0.808150229805543
0.159592408303701
0.164665559336556
0.999831579130400
0.0344884122835283
0.965377143315037
0.945521778718382
7.35142301953809e-05
0.00494596246784951
0.966585021372352
0.133257801390668
0.106255767286513
0.760144464209342
0
0
1
0
7.69000000000000
38
297
900
1.00000000000000e-07
2.30000000000000e-05
0
0
-67.7255288527780
4.73492579359968
128.440540043755
1.00000000000000e-05
1.06344744523320
0.808150229805543
0.159592408303701
0.164665559336556
0.999831579130400
0.0344884122835283
0.965377143315037
0.945521778718382
7.35142301953809e-05
0.00494596246784951
0.966585021372352
0.133257801390668
0.106255767286513
0.760144464209342
0
0
1
0
7.69000000000000
38
297
900
1.00000000000000e-07
2.30000000000000e-05
0
0
-67.7255288527780
4.73492579359968
128.440540043755
1.00000000000000e-05
1.06344744523320
0.808150229805543
0.159592408303701
0.164665559336556
0.999831579130400
0.0344884122835283
0.965377143315037
0.945521778718382
7.35142301953809e-05
0.00494596246784951
0.966585021372352
0.133257801390668
0.106255767286513
0.760144464209342
0
0
1
0
7.69000000000000
38
297
900
1.00000000000000e-07
2.30000000000000e-05
0
0
-67.7255288527780
4.73492579359968
128.440540043755
1.00000000000000e-05
1.06344744523320
0.808150229805543
0.159592408303701
0.164665559336556
0.999831579130400
0.0344884122835283
0.965377143315037
0.945521778718382
7.35142301953809e-05
0.00494596246784951
0.966585021372352
0.133257801390668
0.106255767286513
0.760144464209342
0
0
1
0
7.69000000000000
38
297
900
1.00000000000000e-07
2.30000000000000e-05
0
0
-67.7255288527780
4.73492579359968
128.440540043755
1.00000000000000e-05
1.06344744523320
0.808150229805543
0.159592408303701
0.164665559336556
0.999831579130400
0.0344884122835283
0.965377143315037
0.945521778718382
7.35142301953809e-05
0.00494596246784951
0.966585021372352
0.133257801390668
0.106255767286513
0.760144464209342
0
0
1
0
7.69000000000000
38
297
900
1.00000000000000e-07
2.30000000000000e-05
0
0
-67.7255288527780
4.73492579359968
128.440540043755
1.00000000000000e-05
1.06344744523320
0.808150229805543
0.159592408303701
0.164665559336556
0.999831579130400
0.0344884122835283
0.965377143315037
0.945521778718382
7.35142301953809e-05
0.00494596246784951
0.966585021372352
0.133257801390668
0.106255767286513
0.760144464209342
0
0
1
0
7.69000000000000
38
297
900
1.00000000000000e-07
2.30000000000000e-05
0
0
-67.7255288527780
4.73492579359968
128.440540043755
1.00000000000000e-05
1.06344744523320
0.808150229805543
0.159592408303701
0.164665559336556
0.999831579130400
0.0344884122835283
0.965377143315037
0.945521778718382
7.35142301953809e-05
0.00494596246784951
0.966585021372352
0.133257801390668
0.106255767286513
0.760144464209342
0
0
1
0
7.69000000000000
38
297
900
1.00000000000000e-07
2.30000000000000e-05
0
0
-67.7255288527780
4.73492579359968
128.440540043755
1.00000000000000e-05
1.06344744523320
0.808150229805543
0.159592408303701
0.164665559336556
0.999831579130400
0.0344884122835283
0.965377143315037
0.945521778718382
7.35142301953809e-05
0.00494596246784951
0.966585021372352
0.133257801390668
0.106255767286513
0.760144464209342
0
0
1
0
7.69000000000000
38
297
900
1.00000000000000e-07
2.30000000000000e-05
0
0
-67.7255288527780
4.73492579359968
128.440540043755
1.00000000000000e-05
1.06344744523320
0.808150229805543
0.159592408303701
0.164665559336556
0.999831579130400
0.0344884122835283
0.965377143315037
0.945521778718382
7.35142301953809e-05
0.00494596246784951
0.966585021372352
0.133257801390668
0.106255767286513
0.760144464209342
0
0
1
0
7.69000000000000
38
297
900
1.00000000000000e-07
2.30000000000000e-05
0
0
-67.7255288527780
4.73492579359968
128.440540043755
1.00000000000000e-05
1.06344744523320
0.808150229805543
0.159592408303701
0.164665559336556
0.999831579130400
0.0344884122835283
0.965377143315037
0.945521778718382
7.35142301953809e-05
0.00494596246784951
0.966585021372352
0.133257801390668
0.106255767286513
0.760144464209342
0
0
1
0
7.69000000000000
38
297
900
1.00000000000000e-07
2.30000000000000e-05
0
0
-67.7255288527780
4.73492579359968
128.440540043755
1.00000000000000e-05
1.06344744523320
0.808150229805543
0.159592408303701
0.164665559336556
0.999831579130400
0.0344884122835283
0.965377143315037
0.945521778718382
7.35142301953809e-05
0.00494596246784951
0.966585021372352
0.133257801390668
0.106255767286513
0.760144464209342
0
0
1
0
7.69000000000000
38
297
900
1.00000000000000e-07
2.30000000000000e-05
0
0
-67.7255288527780
4.73492579359968
128.440540043755
1.00000000000000e-05
1.06344744523320
0.808150229805543
0.159592408303701
0.164665559336556
0.999831579130400
0.0344884122835283
0.965377143315037
0.945521778718382
7.35142301953809e-05
0.00494596246784951
0.966585021372352
0.133257801390668
0.106255767286513
0.760144464209342
0
0
1
0
7.69000000000000
38
297
900
1.00000000000000e-07
2.30000000000000e-05
0
0
-67.7255288527780
4.73492579359968
128.440540043755
1.00000000000000e-05
1.06344744523320
0.808150229805543
0.159592408303701
0.164665559336556
0.999831579130400
0.0344884122835283
0.965377143315037
0.945521778718382
7.35142301953809e-05
0.00494596246784951
0.966585021372352
0.133257801390668
0.106255767286513
0.760144464209342
0
0
1
0
7.69000000000000
38
297
900
1.00000000000000e-07
2.30000000000000e-05
0
0
-67.7255288527780
4.73492579359968
128.440540043755
1.00000000000000e-05
1.06344744523320
0.808150229805543
0.159592408303701
0.164665559336556
0.999831579130400
0.0344884122835283
0.965377143315037
0.945521778718382
7.35142301953809e-05
0.00494596246784951
0.966585021372352
0.133257801390668
0.106255767286513
0.760144464209342
0
0
1
0
7.69000000000000
38
297
900
1.00000000000000e-07
2.30000000000000e-05
0
0
-67.7255288527780
4.73492579359968
128.440540043755
1.00000000000000e-05
1.06344744523320
0.808150229805543
0.159592408303701
0.164665559336556
0.999831579130400
0.0344884122835283
0.965377143315037
0.945521778718382
7.35142301953809e-05
0.00494596246784951
0.966585021372352
0.133257801390668
0.106255767286513
0.760144464209342
0
0
1
0
7.69000000000000
38
297
900
1.00000000000000e-07
2.30000000000000e-05
0
0
-67.7255288527780
4.73492579359968
128.440540043755
1.00000000000000e-05
1.06344744523320
0.808150229805543
0.159592408303701
0.164665559336556
0.999831579130400
0.0344884122835283
0.965377143315037
0.945521778718382
7.35142301953809e-05
0.00494596246784951
0.966585021372352
0.133257801390668
0.106255767286513
0.760144464209342
0
0
1
0
7.69000000000000
38
297
900
1.00000000000000e-07
2.30000000000000e-05
0
0
-67.7255288527780
4.73492579359968
128.440540043755
1.00000000000000e-05
1.06344744523320
0.808150229805543
0.159592408303701
0.164665559336556
0.999831579130400
0.0344884122835283
0.965377143315037
0.945521778718382
7.35142301953809e-05
0.00494596246784951
0.966585021372352
0.133257801390668
0.106255767286513
0.760144464209342
0
0
1
0
7.69000000000000
38
297
900
1.00000000000000e-07
2.30000000000000e-05
0
0
-67.7255288527780
4.73492579359968
128.440540043755
1.00000000000000e-05
1.06344744523320
0.808150229805543
0.159592408303701
0.164665559336556
0.999831579130400
0.0344884122835283
0.965377143315037
0.945521778718382
7.35142301953809e-05
0.00494596246784951
0.966585021372352
0.133257801390668
0.106255767286513
0.760144464209342
0
0
1
0
7.69000000000000
38
297
900
1.00000000000000e-07
2.30000000000000e-05
0
0
-67.7255288527780
4.73492579359968
128.440540043755
1.00000000000000e-05
1.06344744523320
0.808150229805543
0.159592408303701
0.164665559336556
0.999831579130400
0.0344884122835283
0.965377143315037
0.945521778718382
7.35142301953809e-05
0.00494596246784951
0.966585021372352
0.133257801390668
0.106255767286513
0.760144464209342
0
0
1
0
7.69000000000000
38
297
900
1.00000000000000e-07
2.30000000000000e-05
0
0
-67.7255288527780
4.73492579359968
128.440540043755
1.00000000000000e-05
1.06344744523320
0.808150229805543
0.159592408303701
0.164665559336556
0.999831579130400
0.0344884122835283
0.965377143315037
0.945521778718382
7.35142301953809e-05
0.00494596246784951
0.966585021372352
0.133257801390668
0.106255767286513
0.760144464209342
0
0
1
0
7.69000000000000
38
297
900
1.00000000000000e-07
2.30000000000000e-05
0
0
-67.7255288527780
4.73492579359968
128.440540043755
1.00000000000000e-05
1.06344744523320
0.808150229805543
0.159592408303701
0.164665559336556
0.999831579130400
0.0344884122835283
0.965377143315037
0.945521778718382
7.35142301953809e-05
0.00494596246784951
0.966585021372352
0.133257801390668
0.106255767286513
0.760144464209342
0
0
1
0
7.69000000000000
38
297
900
1.00000000000000e-07
2.30000000000000e-05
0
0
-67.7255288527780
4.73492579359968
128.440540043755
1.00000000000000e-05
1.06344744523320
0.808150229805543
0.159592408303701
0.164665559336556
0.999831579130400
0.0344884122835283
0.965377143315037
0.945521778718382
7.35142301953809e-05
0.00494596246784951
0.966585021372352
0.133257801390668
0.106255767286513
0.760144464209342
0
0
1
0
7.69000000000000
38
297
900
1.00000000000000e-07
2.30000000000000e-05
0
0
-67.7255288527780
4.73492579359968
128.440540043755
1.00000000000000e-05
1.06344744523320
0.808150229805543
0.159592408303701
0.164665559336556
0.999831579130400
0.0344884122835283
0.965377143315037
0.945521778718382
7.35142301953809e-05
0.00494596246784951
0.966585021372352
0.133257801390668
0.106255767286513
0.760144464209342
0
0
1
0
7.69000000000000
38
297
900
1.00000000000000e-07
2.30000000000000e-05
0
0
-67.7255288527780
4.73492579359968
128.440540043755
1.00000000000000e-05
1.06344744523320
0.808150229805543
0.159592408303701
0.164665559336556
0.999831579130400
0.0344884122835283
0.965377143315037
0.945521778718382
7.35142301953809e-05
0.00494596246784951
0.966585021372352
0.133257801390668
0.106255767286513
0.760144464209342
0
0
1
0
7.69000000000000
38
297
900
1.00000000000000e-07
2.30000000000000e-05
0
0
-67.7255288527780
4.73492579359968
128.440540043755
1.00000000000000e-05
1.06344744523320
0.808150229805543
0.159592408303701
0.164665559336556
0.999831579130400
0.0344884122835283
0.965377143315037
0.945521778718382
7.35142301953809e-05
0.00494596246784951
0.966585021372352
0.133257801390668
0.106255767286513
0.760144464209342
0
0
1
0
7.69000000000000
38
297
900
1.00000000000000e-07
2.30000000000000e-05
0
0
-67.7255288527780
4.73492579359968
128.440540043755
1.00000000000000e-05
1.06344744523320
0.808150229805543
0.159592408303701
0.164665559336556
0.999831579130400
0.0344884122835283
0.965377143315037
0.945521778718382
7.35142301953809e-05
0.00494596246784951
0.966585021372352
0.133257801390668
0.106255767286513
0.760144464209342
0
0
1
0
7.69000000000000
38
297
900
1.00000000000000e-07
2.30000000000000e-05
0
0
-67.7255288527780
4.73492579359968
128.440540043755
1.00000000000000e-05
1.06344744523320
0.808150229805543
0.159592408303701
0.164665559336556
0.999831579130400
0.0344884122835283
0.965377143315037
0.945521778718382
7.35142301953809e-05
0.00494596246784951
0.966585021372352
0.133257801390668
0.106255767286513
0.760144464209342
0
0
1
0
7.69000000000000
38
297
900
1.00000000000000e-07
2.30000000000000e-05
0
0
-67.7255288527780
4.73492579359968
128.440540043755
1.00000000000000e-05
1.06344744523320
0.808150229805543
0.159592408303701
0.164665559336556
0.999831579130400
0.0344884122835283
0.965377143315037
0.945521778718382
7.35142301953809e-05
0.00494596246784951
0.966585021372352
0.133257801390668
0.106255767286513
0.760144464209342
0
0
1
0
7.69000000000000
38
297
900
1.00000000000000e-07
2.30000000000000e-05
0
0
-67.7255288527780
4.73492579359968
128.440540043755
1.00000000000000e-05
1.06344744523320
0.808150229805543
0.159592408303701
0.164665559336556
0.999831579130400
0.0344884122835283
0.965377143315037
0.945521778718382
7.35142301953809e-05
0.00494596246784951
0.966585021372352
0.133257801390668
0.106255767286513
0.760144464209342
0
0
1
0
7.69000000000000
38
297
900
1.00000000000000e-07
2.30000000000000e-05
0
0
-67.7255288527780
4.73492579359968
128.440540043755
1.00000000000000e-05
1.06344744523320
0.808150229805543
0.159592408303701
0.164665559336556
0.999831579130400
0.0344884122835283
0.965377143315037
0.945521778718382
7.35142301953809e-05
0.00494596246784951
0.966585021372352
0.133257801390668
0.106255767286513
0.760144464209342
0
0
1
0
7.69000000000000
38
297
900
1.00000000000000e-07
2.30000000000000e-05
0
0
-67.7255288527780
4.73492579359968
128.440540043755
1.00000000000000e-05
1.06344744523320
0.808150229805543
0.159592408303701
0.164665559336556
0.999831579130400
0.0344884122835283
0.965377143315037
0.945521778718382
7.35142301953809e-05
0.00494596246784951
0.966585021372352
0.133257801390668
0.106255767286513
0.760144464209342
0
0
1
0
7.69000000000000
38
297
900
1.00000000000000e-07
2.30000000000000e-05
0
0
-67.7255288527780
4.73492579359968
128.440540043755
1.00000000000000e-05
1.06344744523320
0.808150229805543
0.159592408303701
0.164665559336556
0.999831579130400
0.0344884122835283
0.965377143315037
0.945521778718382
7.35142301953809e-05
0.00494596246784951
0.966585021372352
0.133257801390668
0.106255767286513
0.760144464209342
0
0
1
0
7.69000000000000
38
297
900
1.00000000000000e-07
2.30000000000000e-05
0
0
-67.7255288527780
4.73492579359968
128.440540043755
1.00000000000000e-05
1.06344744523320
0.808150229805543
0.159592408303701
0.164665559336556
0.999831579130400
0.0344884122835283
0.965377143315037
0.945521778718382
7.35142301953809e-05
0.00494596246784951
0.966585021372352
0.133257801390668
0.106255767286513
0.760144464209342
0
0
1
0
7.69000000000000
38
297
900
1.00000000000000e-07
2.30000000000000e-05
0
0
-67.7255288527780
4.73492579359968
128.440540043755
1.00000000000000e-05
1.06344744523320
0.808150229805543
0.159592408303701
0.164665559336556
0.999831579130400
0.0344884122835283
0.965377143315037
0.945521778718382
7.35142301953809e-05
0.00494596246784951
0.966585021372352
0.133257801390668
0.106255767286513
0.760144464209342
0
0
1
0
7.69000000000000
38
297
900
1.00000000000000e-07
2.30000000000000e-05
0
0
-67.7255288527780
4.73492579359968
128.440540043755
1.00000000000000e-05
1.06344744523320
0.808150229805543
0.159592408303701
0.164665559336556
0.999831579130400
0.0344884122835283
0.965377143315037
0.945521778718382
7.35142301953809e-05
0.00494596246784951
0.966585021372352
0.133257801390668
0.106255767286513
0.760144464209342
0
0
1
0
7.69000000000000
38
297
900
1.00000000000000e-07
2.30000000000000e-05
0
0
-67.7255288527780
4.73492579359968
128.440540043755
1.00000000000000e-05
1.06344744523320
0.808150229805543
0.159592408303701
0.164665559336556
0.999831579130400
0.0344884122835283
0.965377143315037
0.945521778718382
7.35142301953809e-05
0.00494596246784951
0.966585021372352
0.133257801390668
0.106255767286513
0.760144464209342
0
0
1
0
7.69000000000000
38
297
900
1.00000000000000e-07
2.30000000000000e-05
0
0
-67.7255288527780
4.73492579359968
128.440540043755
1.00000000000000e-05
1.06344744523320
0.808150229805543
0.159592408303701
0.164665559336556
0.999831579130400
0.0344884122835283
0.965377143315037
0.945521778718382
7.35142301953809e-05
0.00494596246784951
0.966585021372352
0.133257801390668
0.106255767286513
0.760144464209342
0
0
1
0
7.69000000000000
38
297
900
1.00000000000000e-07
2.30000000000000e-05
0
0
-67.7255288527780
4.73492579359968
128.440540043755
1.00000000000000e-05
1.06344744523320
0.808150229805543
0.159592408303701
0.164665559336556
0.999831579130400
0.0344884122835283
0.965377143315037
0.945521778718382
7.35142301953809e-05
0.00494596246784951
0.966585021372352
0.133257801390668
0.106255767286513
0.760144464209342
0
0
1
0
7.69000000000000
38
297
900
1.00000000000000e-07
2.30000000000000e-05
0
0
-67.7255288527780
4.73492579359968
128.440540043755
1.00000000000000e-05
1.06344744523320
0.808150229805543
0.159592408303701
0.164665559336556
0.999831579130400
0.0344884122835283
0.965377143315037
0.945521778718382
7.35142301953809e-05
0.00494596246784951
0.966585021372352
0.133257801390668
0.106255767286513
0.760144464209342
0
0
1
0
7.69000000000000
38
297
900
1.00000000000000e-07
2.30000000000000e-05
0
0
-67.7255288527780
4.73492579359968
128.440540043755
1.00000000000000e-05
1.06344744523320
0.808150229805543
0.159592408303701
0.164665559336556
0.999831579130400
0.0344884122835283
0.965377143315037
0.945521778718382
7.35142301953809e-05
0.00494596246784951
0.966585021372352
0.133257801390668
0.106255767286513
0.760144464209342
0
0
1
0
7.69000000000000
38
297
900
1.00000000000000e-07
2.30000000000000e-05
0
0
-67.7255288527780
4.73492579359968
128.440540043755
1.00000000000000e-05
1.06344744523320
0.808150229805543
0.159592408303701
0.164665559336556
0.999831579130400
0.0344884122835283
0.965377143315037
0.945521778718382
7.35142301953809e-05
0.00494596246784951
0.966585021372352
0.133257801390668
0.106255767286513
0.760144464209342
0
0
1
0
7.69000000000000
38
297
900
1.00000000000000e-07
2.30000000000000e-05
0
0
-67.7255288527780
4.73492579359968
128.440540043755
1.00000000000000e-05
1.06344744523320
0.808150229805543
0.159592408303701
0.164665559336556
0.999831579130400
0.0344884122835283
0.965377143315037
0.945521778718382
7.35142301953809e-05
0.00494596246784951
0.966585021372352
0.133257801390668
0.106255767286513
0.760144464209342
0
0
1
0
7.69000000000000
38
297
900
1.00000000000000e-07
2.30000000000000e-05
0
0
-67.7255288527780
4.73492579359968
128.440540043755
1.00000000000000e-05
1.06344744523320
0.808150229805543
0.159592408303701
0.164665559336556
0.999831579130400
0.0344884122835283
0.965377143315037
0.945521778718382
7.35142301953809e-05
0.00494596246784951
0.966585021372352
0.133257801390668
0.106255767286513
0.760144464209342
0
0
1
0
7.69000000000000
38
297
900
1.00000000000000e-07
2.30000000000000e-05
0
0
-67.7255288527780
4.73492579359968
128.440540043755
1.00000000000000e-05
1.06344744523320
0.808150229805543
0.159592408303701
0.164665559336556
0.999831579130400
0.0344884122835283
0.965377143315037
0.945521778718382
7.35142301953809e-05
0.00494596246784951
0.966585021372352
0.133257801390668
0.106255767286513
0.760144464209342
0
0
1
0
7.69000000000000
38
297
900
1.00000000000000e-07
2.30000000000000e-05
0
0
-67.7255288527780
4.73492579359968
128.440540043755
1.00000000000000e-05
1.06344744523320
0.808150229805543
0.159592408303701
0.164665559336556
0.999831579130400
0.0344884122835283
0.965377143315037
0.945521778718382
7.35142301953809e-05
0.00494596246784951
0.966585021372352
0.133257801390668
0.106255767286513
0.760144464209342
0
0
1
0
7.69000000000000
38
297
900
1.00000000000000e-07
2.30000000000000e-05
0
0
-67.7255288527780
4.73492579359968
128.440540043755
1.00000000000000e-05
1.06344744523320
0.808150229805543
0.159592408303701
0.164665559336556
0.999831579130400
0.0344884122835283
0.965377143315037
0.945521778718382
7.35142301953809e-05
0.00494596246784951
0.966585021372352
0.133257801390668
0.106255767286513
0.760144464209342
0
0
1
0
7.69000000000000
38
297
900
1.00000000000000e-07
2.30000000000000e-05
0
0
-67.7255288527780
4.73492579359968
128.440540043755
1.00000000000000e-05
1.06344744523320
0.808150229805543
0.159592408303701
0.164665559336556
0.999831579130400
0.0344884122835283
0.965377143315037
0.945521778718382
7.35142301953809e-05
0.00494596246784951
0.966585021372352
0.133257801390668
0.106255767286513
0.760144464209342
0
0
1
0
7.69000000000000
38
297
900
1.00000000000000e-07
2.30000000000000e-05
0
0
-67.7255288527780
4.73492579359968
128.440540043755
1.00000000000000e-05
1.06344744523320
0.808150229805543
0.159592408303701
0.164665559336556
0.999831579130400
0.0344884122835283
0.965377143315037
0.945521778718382
7.35142301953809e-05
0.00494596246784951
0.966585021372352
0.133257801390668
0.106255767286513
0.760144464209342
0
0
1
0
7.69000000000000
38
297
900
1.00000000000000e-07
2.30000000000000e-05
0
0
-67.7255288527780
4.73492579359968
128.440540043755
1.00000000000000e-05
1.06344744523320
0.808150229805543
0.159592408303701
0.164665559336556
0.999831579130400
0.0344884122835283
0.965377143315037
0.945521778718382
7.35142301953809e-05
0.00494596246784951
0.966585021372352
0.133257801390668
0.106255767286513
0.760144464209342
0
0
1
0
7.69000000000000
38
297
900
1.00000000000000e-07
2.30000000000000e-05
0
0
-67.7255288527780
4.73492579359968
128.440540043755
1.00000000000000e-05
1.06344744523320
0.808150229805543
0.159592408303701
0.164665559336556
0.999831579130400
0.0344884122835283
0.965377143315037
0.945521778718382
7.35142301953809e-05
0.00494596246784951
0.966585021372352
0.133257801390668
0.106255767286513
0.760144464209342
0
0
1
0
7.69000000000000
38
297
900
1.00000000000000e-07
2.30000000000000e-05
0
0
-67.7255288527780
4.73492579359968
128.440540043755
1.00000000000000e-05
1.06344744523320
0.808150229805543
0.159592408303701
0.164665559336556
0.999831579130400
0.0344884122835283
0.965377143315037
0.945521778718382
7.35142301953809e-05
0.00494596246784951
0.966585021372352
0.133257801390668
0.106255767286513
0.760144464209342
0
0
1
0
7.69000000000000
38
297
900
1.00000000000000e-07
2.30000000000000e-05
0
0
-67.7255288527780
4.73492579359968
128.440540043755
1.00000000000000e-05
1.06344744523320
0.808150229805543
0.159592408303701
0.164665559336556
0.999831579130400
0.0344884122835283
0.965377143315037
0.945521778718382
7.35142301953809e-05
0.00494596246784951
0.966585021372352
0.133257801390668
0.106255767286513
0.760144464209342
0
0
1
0
7.69000000000000
38
297
900
1.00000000000000e-07
2.30000000000000e-05
0
0
-67.7255288527780
4.73492579359968
128.440540043755
1.00000000000000e-05
1.06344744523320
0.808150229805543
0.159592408303701
0.164665559336556
0.999831579130400
0.0344884122835283
0.965377143315037
0.945521778718382
7.35142301953809e-05
0.00494596246784951
0.966585021372352
0.133257801390668
0.106255767286513
0.760144464209342
0
0
1
0
7.69000000000000
38
297
900
1.00000000000000e-07
2.30000000000000e-05
0
0
-67.7255288527780
4.73492579359968
128.440540043755
1.00000000000000e-05
1.06344744523320
0.808150229805543
0.159592408303701
0.164665559336556
0.999831579130400
0.0344884122835283
0.965377143315037
0.945521778718382
7.35142301953809e-05
0.00494596246784951
0.966585021372352
0.133257801390668
0.106255767286513
0.760144464209342
0
0
1
0
7.69000000000000
38
297
900
1.00000000000000e-07
2.30000000000000e-05
0
0
-67.7255288527780
4.73492579359968
128.440540043755
1.00000000000000e-05
1.06344744523320
0.808150229805543
0.159592408303701
0.164665559336556
0.999831579130400
0.0344884122835283
0.965377143315037
0.945521778718382
7.35142301953809e-05
0.00494596246784951
0.966585021372352
0.133257801390668
0.106255767286513
0.760144464209342
0
0
1
0
7.69000000000000
38
297
900
1.00000000000000e-07
2.30000000000000e-05
0
0
-67.7255288527780
4.73492579359968
128.440540043755
1.00000000000000e-05
1.06344744523320
0.808150229805543
0.159592408303701
0.164665559336556
0.999831579130400
0.0344884122835283
0.965377143315037
0.945521778718382
7.35142301953809e-05
0.00494596246784951
0.966585021372352
0.133257801390668
0.106255767286513
0.760144464209342
0
0
1
0
7.69000000000000
38
297
900
1.00000000000000e-07
2.30000000000000e-05
0
0
-67.7255288527780
4.73492579359968
128.440540043755
1.00000000000000e-05
1.06344744523320
0.808150229805543
0.159592408303701
0.164665559336556
0.999831579130400
0.0344884122835283
0.965377143315037
0.945521778718382
7.35142301953809e-05
0.00494596246784951
0.966585021372352
0.133257801390668
0.106255767286513
0.760144464209342
0
0
1
0
7.69000000000000
38
297
900
1.00000000000000e-07
2.30000000000000e-05
0
0
-67.7255288527780
4.73492579359968
128.440540043755
1.00000000000000e-05
1.06344744523320
0.808150229805543
0.159592408303701
0.164665559336556
0.999831579130400
0.0344884122835283
0.965377143315037
0.945521778718382
7.35142301953809e-05
0.00494596246784951
0.966585021372352
0.133257801390668
0.106255767286513
0.760144464209342
0
0
1
0
7.69000000000000
38
297
900
1.00000000000000e-07
2.30000000000000e-05
0
0
-67.7255288527780
4.73492579359968
128.440540043755
1.00000000000000e-05
1.06344744523320
0.808150229805543
0.159592408303701
0.164665559336556
0.999831579130400
0.0344884122835283
0.965377143315037
0.945521778718382
7.35142301953809e-05
0.00494596246784951
0.966585021372352
0.133257801390668
0.106255767286513
0.760144464209342
0
0
1
0
7.69000000000000
38
297
900
1.00000000000000e-07
2.30000000000000e-05
0
0
-67.7255288527780
4.73492579359968
128.440540043755
1.00000000000000e-05
1.06344744523320
0.808150229805543
0.159592408303701
0.164665559336556
0.999831579130400
0.0344884122835283
0.965377143315037
0.945521778718382
7.35142301953809e-05
0.00494596246784951
0.966585021372352
0.133257801390668
0.106255767286513
0.760144464209342
0
0
1
0
7.69000000000000
38
297
900
1.00000000000000e-07
2.30000000000000e-05
0
0
-67.7255288527780
4.73492579359968
128.440540043755
1.00000000000000e-05
1.06344744523320
0.808150229805543
0.159592408303701
0.164665559336556
0.999831579130400
0.0344884122835283
0.965377143315037
0.945521778718382
7.35142301953809e-05
0.00494596246784951
0.966585021372352
0.133257801390668
0.106255767286513
0.760144464209342
0
0
1
0
7.69000000000000
38
297
900
1.00000000000000e-07
2.30000000000000e-05
0
0
-67.7255288527780
4.73492579359968
128.440540043755
1.00000000000000e-05
1.06344744523320
0.808150229805543
0.159592408303701
0.164665559336556
0.999831579130400
0.0344884122835283
0.965377143315037
0.945521778718382
7.35142301953809e-05
0.00494596246784951
0.966585021372352
0.133257801390668
0.106255767286513
0.760144464209342
0
0
1
0
7.69000000000000
38
297
900
1.00000000000000e-07
2.30000000000000e-05
0
0
-67.7255288527780
4.73492579359968
128.440540043755
1.00000000000000e-05
1.06344744523320
0.808150229805543
0.159592408303701
0.164665559336556
0.999831579130400
0.0344884122835283
0.965377143315037
0.945521778718382
7.35142301953809e-05
0.00494596246784951
0.966585021372352
0.133257801390668
0.106255767286513
0.760144464209342
0
0
1
0
7.69000000000000
38
297
900
1.00000000000000e-07
2.30000000000000e-05
0
0
-67.7255288527780
4.73492579359968
128.440540043755
1.00000000000000e-05
1.06344744523320
0.808150229805543
0.159592408303701
0.164665559336556
0.999831579130400
0.0344884122835283
0.965377143315037
0.945521778718382
7.35142301953809e-05
0.00494596246784951
0.966585021372352
0.133257801390668
0.106255767286513
0.760144464209342
0
0
1
0
7.69000000000000
38
297
900
1.00000000000000e-07
2.30000000000000e-05
0
0
-67.7255288527780
4.73492579359968
128.440540043755
1.00000000000000e-05
1.06344744523320
0.808150229805543
0.159592408303701
0.164665559336556
0.999831579130400
0.0344884122835283
0.965377143315037
0.945521778718382
7.35142301953809e-05
0.00494596246784951
0.966585021372352
0.133257801390668
0.106255767286513
0.760144464209342
0
0
1
0
7.69000000000000
38
297
900
1.00000000000000e-07
2.30000000000000e-05
0
0
-67.7255288527780
4.73492579359968
128.440540043755
1.00000000000000e-05
1.06344744523320
0.808150229805543
0.159592408303701
0.164665559336556
0.999831579130400
0.0344884122835283
0.965377143315037
0.945521778718382
7.35142301953809e-05
0.00494596246784951
0.966585021372352
0.133257801390668
0.106255767286513
0.760144464209342
0
0
1
0
7.69000000000000
38
297
900
1.00000000000000e-07
2.30000000000000e-05
0
0
-67.7255288527780
4.73492579359968
128.440540043755
1.00000000000000e-05
1.06344744523320
0.808150229805543
0.159592408303701
0.164665559336556
0.999831579130400
0.0344884122835283
0.965377143315037
0.945521778718382
7.35142301953809e-05
0.00494596246784951
0.966585021372352
0.133257801390668
0.106255767286513
0.760144464209342
0
0
1
0
7.69000000000000
38
297
900
1.00000000000000e-07
2.30000000000000e-05
0
0
-67.7255288527780
4.73492579359968
128.440540043755
1.00000000000000e-05
1.06344744523320
0.808150229805543
0.159592408303701
0.164665559336556
0.999831579130400
0.0344884122835283
0.965377143315037
0.945521778718382
7.35142301953809e-05
0.00494596246784951
0.966585021372352
0.133257801390668
0.106255767286513
0.760144464209342
0
0
1
0
7.69000000000000
38
297
900
1.00000000000000e-07
2.30000000000000e-05
0
0
-67.7255288527780
4.73492579359968
128.440540043755
1.00000000000000e-05
1.06344744523320
0.808150229805543
0.159592408303701
0.164665559336556
0.999831579130400
0.0344884122835283
0.965377143315037
0.945521778718382
7.35142301953809e-05
0.00494596246784951
0.966585021372352
0.133257801390668
0.106255767286513
0.760144464209342
0
0
1
0
7.69000000000000
38
297
900
1.00000000000000e-07
2.30000000000000e-05
0
0
-67.7255288527780
4.73492579359968
128.440540043755
1.00000000000000e-05
1.06344744523320
0.808150229805543
0.159592408303701
0.164665559336556
0.999831579130400
0.0344884122835283
0.965377143315037
0.945521778718382
7.35142301953809e-05
0.00494596246784951
0.966585021372352
0.133257801390668
0.106255767286513
0.760144464209342
0
0
1
0
7.69000000000000
38
297
900
1.00000000000000e-07
2.30000000000000e-05
0
0
-67.7255288527780
4.73492579359968
128.440540043755
1.00000000000000e-05
1.06344744523320
0.808150229805543
0.159592408303701
0.164665559336556
0.999831579130400
0.0344884122835283
0.965377143315037
0.945521778718382
7.35142301953809e-05
0.00494596246784951
0.966585021372352
0.133257801390668
0.106255767286513
0.760144464209342
0
0
1
0
7.69000000000000
38
297
900
1.00000000000000e-07
2.30000000000000e-05
0
0
-67.7255288527780
4.73492579359968
128.440540043755
1.00000000000000e-05
1.06344744523320
0.808150229805543
0.159592408303701
0.164665559336556
0.999831579130400
0.0344884122835283
0.965377143315037
0.945521778718382
7.35142301953809e-05
0.00494596246784951
0.966585021372352
0.133257801390668
0.106255767286513
0.760144464209342
0
0
1
0
7.69000000000000
38
297
900
1.00000000000000e-07
2.30000000000000e-05
0
0
-67.7255288527780
4.73492579359968
128.440540043755
1.00000000000000e-05
1.06344744523320
0.808150229805543
0.159592408303701
0.164665559336556
0.999831579130400
0.0344884122835283
0.965377143315037
0.945521778718382
7.35142301953809e-05
0.00494596246784951
0.966585021372352
0.133257801390668
0.106255767286513
0.760144464209342
0
0
1
0
7.69000000000000
38
297
900
1.00000000000000e-07
2.30000000000000e-05
0
0
-67.7255288527780
4.73492579359968
128.440540043755
1.00000000000000e-05
1.06344744523320
0.808150229805543
0.159592408303701
0.164665559336556
0.999831579130400
0.0344884122835283
0.965377143315037
0.945521778718382
7.35142301953809e-05
0.00494596246784951
0.966585021372352
0.133257801390668
0.106255767286513
0.760144464209342
0
0
1
0
7.69000000000000
38
297
900
1.00000000000000e-07
2.30000000000000e-05
0
0
-67.7255288527780
4.73492579359968
128.440540043755
1.00000000000000e-05
1.06344744523320
0.808150229805543
0.159592408303701
0.164665559336556
0.999831579130400
0.0344884122835283
0.965377143315037
0.945521778718382
7.35142301953809e-05
0.00494596246784951
0.966585021372352
0.133257801390668
0.106255767286513
0.760144464209342
0
0
1
0
7.69000000000000
38
297
900
1.00000000000000e-07
2.30000000000000e-05
0
0
-67.7255288527780
4.73492579359968
128.440540043755
1.00000000000000e-05
1.06344744523320
0.808150229805543
0.159592408303701
0.164665559336556
0.999831579130400
0.0344884122835283
0.965377143315037
0.945521778718382
7.35142301953809e-05
0.00494596246784951
0.966585021372352
0.133257801390668
0.106255767286513
0.760144464209342
0
0
1
0
7.69000000000000
38
297
900
1.00000000000000e-07
2.30000000000000e-05
0
0
-67.7255288527780
4.73492579359968
128.440540043755
1.00000000000000e-05
1.06344744523320
0.808150229805543
0.159592408303701
0.164665559336556
0.999831579130400
0.0344884122835283
0.965377143315037
0.945521778718382
7.35142301953809e-05
0.00494596246784951
0.966585021372352
0.133257801390668
0.106255767286513
0.760144464209342
0
0
1
0
7.69000000000000
38
297
900
1.00000000000000e-07
2.30000000000000e-05
0
0
-67.7255288527780
4.73492579359968
128.440540043755
1.00000000000000e-05
1.06344744523320
0.808150229805543
0.159592408303701
0.164665559336556
0.999831579130400
0.0344884122835283
0.965377143315037
0.945521778718382
7.35142301953809e-05
0.00494596246784951
0.966585021372352
0.133257801390668
0.106255767286513
0.760144464209342
0
0
1
0
7.69000000000000
38
297
900
1.00000000000000e-07
2.30000000000000e-05
0
0
-67.7255288527780
4.73492579359968
128.440540043755
1.00000000000000e-05
1.06344744523320
0.808150229805543
0.159592408303701
0.164665559336556
0.999831579130400
0.0344884122835283
0.965377143315037
0.945521778718382
7.35142301953809e-05
0.00494596246784951
0.966585021372352
0.133257801390668
0.106255767286513
0.760144464209342
0
0
1
0
7.69000000000000
38
297
900
1.00000000000000e-07
2.30000000000000e-05
0
0
-67.7255288527780
4.73492579359968
128.440540043755
1.00000000000000e-05
1.06344744523320
0.808150229805543
0.159592408303701
0.164665559336556
0.999831579130400
0.0344884122835283
0.965377143315037
0.945521778718382
7.35142301953809e-05
0.00494596246784951
0.966585021372352
0.133257801390668
0.106255767286513
0.760144464209342
0
0
1
0
7.69000000000000
38
297
900
1.00000000000000e-07
2.30000000000000e-05
0
0
-67.7255288527780
4.73492579359968
128.440540043755
1.00000000000000e-05
1.06344744523320
0.808150229805543
0.159592408303701
0.164665559336556
0.999831579130400
0.0344884122835283
0.965377143315037
0.945521778718382
7.35142301953809e-05
0.00494596246784951
0.966585021372352
0.133257801390668
0.106255767286513
0.760144464209342
0
0
1
0
7.69000000000000
38
297
900
1.00000000000000e-07
2.30000000000000e-05
0
0
-67.7255288527780
4.73492579359968
128.440540043755
1.00000000000000e-05
1.06344744523320
0.808150229805543
0.159592408303701
0.164665559336556
0.999831579130400
0.0344884122835283
0.965377143315037
0.945521778718382
7.35142301953809e-05
0.00494596246784951
0.966585021372352
0.133257801390668
0.106255767286513
0.760144464209342
0
0
1
0
7.69000000000000
38
297
900
1.00000000000000e-07
2.30000000000000e-05
0
0
-67.7255288527780
4.73492579359968
128.440540043755
1.00000000000000e-05
1.06344744523320
0.808150229805543
0.159592408303701
0.164665559336556
0.999831579130400
0.0344884122835283
0.965377143315037
0.945521778718382
7.35142301953809e-05
0.00494596246784951
0.966585021372352
0.133257801390668
0.106255767286513
0.760144464209342
0
0
1
0
7.69000000000000
38
297
900
1.00000000000000e-07
2.30000000000000e-05
0
0
-67.7255288527780
4.73492579359968
128.440540043755
1.00000000000000e-05
1.06344744523320
0.808150229805543
0.159592408303701
0.164665559336556
0.999831579130400
0.0344884122835283
0.965377143315037
0.945521778718382
7.35142301953809e-05
0.00494596246784951
0.966585021372352
0.133257801390668
0.106255767286513
0.760144464209342
0
0
1
0
7.69000000000000
38
297
900
1.00000000000000e-07
2.30000000000000e-05
0
0
-67.7255288527780
4.73492579359968
128.440540043755
1.00000000000000e-05
1.06344744523320
0.808150229805543
0.159592408303701
0.164665559336556
0.999831579130400
0.0344884122835283
0.965377143315037
0.945521778718382
7.35142301953809e-05
0.00494596246784951
0.966585021372352
0.133257801390668
0.106255767286513
0.760144464209342
0
0
1
0
7.69000000000000
38
297
900
1.00000000000000e-07
2.30000000000000e-05
0
0
-67.7255288527780
4.73492579359968
128.440540043755
1.00000000000000e-05
1.06344744523320
0.808150229805543
0.159592408303701
0.164665559336556
0.999831579130400
0.0344884122835283
0.965377143315037
0.945521778718382
7.35142301953809e-05
0.00494596246784951
0.966585021372352
0.133257801390668
0.106255767286513
0.760144464209342
0
0
1
0
7.69000000000000
38
297
900
1.00000000000000e-07
2.30000000000000e-05
0
0
-67.7255288527780
4.73492579359968
128.440540043755
1.00000000000000e-05
1.06344744523320
0.808150229805543
0.159592408303701
0.164665559336556
0.999831579130400
0.0344884122835283
0.965377143315037
0.945521778718382
7.35142301953809e-05
0.00494596246784951
0.966585021372352
0.133257801390668
0.106255767286513
0.760144464209342
0
0
1
0
7.69000000000000
38
297
900
1.00000000000000e-07
2.30000000000000e-05
0
0
-67.7255288527780
4.73492579359968
128.440540043755
1.00000000000000e-05
1.06344744523320
0.808150229805543
0.159592408303701
0.164665559336556
0.999831579130400
0.0344884122835283
0.965377143315037
0.945521778718382
7.35142301953809e-05
0.00494596246784951
0.966585021372352
0.133257801390668
0.106255767286513
0.760144464209342
0
0
1
0
7.69000000000000
38
297
900
1.00000000000000e-07
2.30000000000000e-05
0
0
-67.7255288527780
4.73492579359968
128.440540043755
1.00000000000000e-05
1.06344744523320
0.808150229805543
0.159592408303701
0.164665559336556
0.999831579130400
0.0344884122835283
0.965377143315037
0.945521778718382
7.35142301953809e-05
0.00494596246784951
0.966585021372352
0.133257801390668
0.106255767286513
0.760144464209342
0
0
1
0
7.69000000000000
38
297
900
1.00000000000000e-07
2.30000000000000e-05
0
0
-67.7255288527780
4.73492579359968
128.440540043755
1.00000000000000e-05
1.06344744523320
0.808150229805543
0.159592408303701
0.164665559336556
0.999831579130400
0.0344884122835283
0.965377143315037
0.945521778718382
7.35142301953809e-05
0.00494596246784951
0.966585021372352
0.133257801390668
0.106255767286513
0.760144464209342
0
0
1
0
7.69000000000000
38
297
900
1.00000000000000e-07
2.30000000000000e-05
0
0
-67.7255288527780
4.73492579359968
128.440540043755
1.00000000000000e-05
1.06344744523320
0.808150229805543
0.159592408303701
0.164665559336556
0.999831579130400
0.0344884122835283
0.965377143315037
0.945521778718382
7.35142301953809e-05
0.00494596246784951
0.966585021372352
0.133257801390668
0.106255767286513
0.760144464209342
0
0
1
0
7.69000000000000
38
297
900
1.00000000000000e-07
2.30000000000000e-05
0
0
-67.7255288527780
4.73492579359968
128.440540043755
1.00000000000000e-05
1.06344744523320
0.808150229805543
0.159592408303701
0.164665559336556
0.999831579130400
0.0344884122835283
0.965377143315037
0.945521778718382
7.35142301953809e-05
0.00494596246784951
0.966585021372352
0.133257801390668
0.106255767286513
0.760144464209342
0
0
1
0
7.69000000000000
38
297
900
1.00000000000000e-07
2.30000000000000e-05
0
0
-67.7255288527780
4.73492579359968
128.440540043755
1.00000000000000e-05
1.06344744523320
0.808150229805543
0.159592408303701
0.164665559336556
0.999831579130400
0.0344884122835283
0.965377143315037
0.945521778718382
7.35142301953809e-05
0.00494596246784951
0.966585021372352
0.133257801390668
0.106255767286513
0.760144464209342
0
0
1
0
7.69000000000000
38
297
900
1.00000000000000e-07
2.30000000000000e-05
0
0
-67.7255288527780
4.73492579359968
128.440540043755
1.00000000000000e-05
1.06344744523320
0.808150229805543
0.159592408303701
0.164665559336556
0.999831579130400
0.0344884122835283
0.965377143315037
0.945521778718382
7.35142301953809e-05
0.00494596246784951
0.966585021372352
0.133257801390668
0.106255767286513
0.760144464209342
0
0
1
0
7.69000000000000
38
297
900
1.00000000000000e-07
2.30000000000000e-05
0
0
-67.7255288527780
4.73492579359968
128.440540043755
1.00000000000000e-05
1.06344744523320
0.808150229805543
0.159592408303701
0.164665559336556
0.999831579130400
0.0344884122835283
0.965377143315037
0.945521778718382
7.35142301953809e-05
0.00494596246784951
0.966585021372352
0.133257801390668
0.106255767286513
0.760144464209342
0
0
1
0
7.69000000000000
38
297
900
1.00000000000000e-07
2.30000000000000e-05
0
0
-67.7255288527780
4.73492579359968
128.440540043755
1.00000000000000e-05
1.06344744523320
0.808150229805543
0.159592408303701
0.164665559336556
0.999831579130400
0.0344884122835283
0.965377143315037
0.945521778718382
7.35142301953809e-05
0.00494596246784951
0.966585021372352
0.133257801390668
0.106255767286513
0.760144464209342
0
0
1
0
7.69000000000000
38
297
900
1.00000000000000e-07
2.30000000000000e-05
0
0
-67.7255288527780
4.73492579359968
128.440540043755
1.00000000000000e-05
1.06344744523320
0.808150229805543
0.159592408303701
0.164665559336556
0.999831579130400
0.0344884122835283
0.965377143315037
0.945521778718382
7.35142301953809e-05
0.00494596246784951
0.966585021372352
0.133257801390668
0.106255767286513
0.760144464209342
0
0
1
0
7.69000000000000
38
297
900
1.00000000000000e-07
2.30000000000000e-05
0
0
-67.7255288527780
4.73492579359968
128.440540043755
1.00000000000000e-05
1.06344744523320
0.808150229805543
0.159592408303701
0.164665559336556
0.999831579130400
0.0344884122835283
0.965377143315037
0.945521778718382
7.35142301953809e-05
0.00494596246784951
0.966585021372352
0.133257801390668
0.106255767286513
0.760144464209342
0
0
1
0
7.69000000000000
38
297
900
1.00000000000000e-07
2.30000000000000e-05
0
0
-67.7255288527780
4.73492579359968
128.440540043755
1.00000000000000e-05
1.06344744523320
0.808150229805543
0.159592408303701
0.164665559336556
0.999831579130400
0.0344884122835283
0.965377143315037
0.945521778718382
7.35142301953809e-05
0.00494596246784951
0.966585021372352
0.133257801390668
0.106255767286513
0.760144464209342
0
0
1
0
7.69000000000000
38
297
900
1.00000000000000e-07
2.30000000000000e-05
0
0
-67.7255288527780
4.73492579359968
128.440540043755
1.00000000000000e-05
1.06344744523320
0.808150229805543
0.159592408303701
0.164665559336556
0.999831579130400
0.0344884122835283
0.965377143315037
0.945521778718382
7.35142301953809e-05
0.00494596246784951
0.966585021372352
0.133257801390668
0.106255767286513
0.760144464209342
0
0
1
0
7.69000000000000
38
297
900
1.00000000000000e-07
2.30000000000000e-05
0
0
-67.7255288527780
4.73492579359968
128.440540043755
1.00000000000000e-05
1.06344744523320
0.808150229805543
0.159592408303701
0.164665559336556
0.999831579130400
0.0344884122835283
0.965377143315037
0.945521778718382
7.35142301953809e-05
0.00494596246784951
0.966585021372352
0.133257801390668
0.106255767286513
0.760144464209342
0
0
1
0
7.69000000000000
38
297
900
1.00000000000000e-07
2.30000000000000e-05
0
0
-67.7255288527780
4.73492579359968
128.440540043755
1.00000000000000e-05
1.06344744523320
0.808150229805543
0.159592408303701
0.164665559336556
0.999831579130400
0.0344884122835283
0.965377143315037
0.945521778718382
7.35142301953809e-05
0.00494596246784951
0.966585021372352
0.133257801390668
0.106255767286513
0.760144464209342
0
0
1
0
7.69000000000000
38
297
900
1.00000000000000e-07
2.30000000000000e-05
0
0
-67.7255288527780
4.73492579359968
128.440540043755
1.00000000000000e-05
1.06344744523320
0.808150229805543
0.159592408303701
0.164665559336556
0.999831579130400
0.0344884122835283
0.965377143315037
0.945521778718382
7.35142301953809e-05
0.00494596246784951
0.966585021372352
0.133257801390668
0.106255767286513
0.760144464209342
0
0
1
0
7.69000000000000
38
297
900
1.00000000000000e-07
2.30000000000000e-05
0
0
-67.7255288527780
4.73492579359968
128.440540043755
1.00000000000000e-05
1.06344744523320
0.808150229805543
0.159592408303701
0.164665559336556
0.999831579130400
0.0344884122835283
0.965377143315037
0.945521778718382
7.35142301953809e-05
0.00494596246784951
0.966585021372352
0.133257801390668
0.106255767286513
0.760144464209342
0
0
1
0
7.69000000000000
38
297
900
1.00000000000000e-07
2.30000000000000e-05
0
0
-67.7255288527780
4.73492579359968
128.440540043755
1.00000000000000e-05
1.06344744523320
0.808150229805543
0.159592408303701
0.164665559336556
0.999831579130400
0.0344884122835283
0.965377143315037
0.945521778718382
7.35142301953809e-05
0.00494596246784951
0.966585021372352
0.133257801390668
0.106255767286513
0.760144464209342
0
0
1
0
7.69000000000000
38
297
900
1.00000000000000e-07
2.30000000000000e-05
0
0
-67.7255288527780
4.73492579359968
128.440540043755
1.00000000000000e-05
1.06344744523320
0.808150229805543
0.159592408303701
0.164665559336556
0.999831579130400
0.0344884122835283
0.965377143315037
0.945521778718382
7.35142301953809e-05
0.00494596246784951
0.966585021372352
0.133257801390668
0.106255767286513
0.760144464209342
0
0
1
0
7.69000000000000
38
297
900
1.00000000000000e-07
2.30000000000000e-05
0
0
-67.7255288527780
4.73492579359968
128.440540043755
1.00000000000000e-05
1.06344744523320
0.808150229805543
0.159592408303701
0.164665559336556
0.999831579130400
0.0344884122835283
0.965377143315037
0.945521778718382
7.35142301953809e-05
0.00494596246784951
0.966585021372352
0.133257801390668
0.106255767286513
0.760144464209342
0
0
1
0
7.69000000000000
38
297
900
1.00000000000000e-07
2.30000000000000e-05
0
0
-67.7255288527780
4.73492579359968
128.440540043755
1.00000000000000e-05
1.06344744523320
0.808150229805543
0.159592408303701
0.164665559336556
0.999831579130400
0.0344884122835283
0.965377143315037
0.945521778718382
7.35142301953809e-05
0.00494596246784951
0.966585021372352
0.133257801390668
0.106255767286513
0.760144464209342
0
0
1
0
7.69000000000000
38
297
900
1.00000000000000e-07
2.30000000000000e-05
0
0
-67.7255288527780
4.73492579359968
128.440540043755
1.00000000000000e-05
1.06344744523320
0.808150229805543
0.159592408303701
0.164665559336556
0.999831579130400
0.0344884122835283
0.965377143315037
0.945521778718382
7.35142301953809e-05
0.00494596246784951
0.966585021372352
0.133257801390668
0.106255767286513
0.760144464209342
0
0
1
0
7.69000000000000
38
297
900
1.00000000000000e-07
2.30000000000000e-05
0
0
-67.7255288527780
4.73492579359968
128.440540043755
1.00000000000000e-05
1.06344744523320
0.808150229805543
0.159592408303701
0.164665559336556
0.999831579130400
0.0344884122835283
0.965377143315037
0.945521778718382
7.35142301953809e-05
0.00494596246784951
0.966585021372352
0.133257801390668
0.106255767286513
0.760144464209342
0
0
1
0
7.69000000000000
38
297
900
1.00000000000000e-07
2.30000000000000e-05
0
0
-67.7255288527780
4.73492579359968
128.440540043755
1.00000000000000e-05
1.06344744523320
0.808150229805543
0.159592408303701
0.164665559336556
0.999831579130400
0.0344884122835283
0.965377143315037
0.945521778718382
7.35142301953809e-05
0.00494596246784951
0.966585021372352
0.133257801390668
0.106255767286513
0.760144464209342
0
0
1
0
7.69000000000000
38
297
900
1.00000000000000e-07
2.30000000000000e-05
0
0
-67.7255288527780
4.73492579359968
128.440540043755
1.00000000000000e-05
1.06344744523320
0.808150229805543
0.159592408303701
0.164665559336556
0.999831579130400
0.0344884122835283
0.965377143315037
0.945521778718382
7.35142301953809e-05
0.00494596246784951
0.966585021372352
0.133257801390668
0.106255767286513
0.760144464209342
0
0
1
0
7.69000000000000
38
297
900
1.00000000000000e-07
2.30000000000000e-05
0
0
-67.7255288527780
4.73492579359968
128.440540043755
1.00000000000000e-05
1.06344744523320
0.808150229805543
0.159592408303701
0.164665559336556
0.999831579130400
0.0344884122835283
0.965377143315037
0.945521778718382
7.35142301953809e-05
0.00494596246784951
0.966585021372352
0.133257801390668
0.106255767286513
0.760144464209342
0
0
1
0
7.69000000000000
38
297
900
1.00000000000000e-07
2.30000000000000e-05
0
0
-67.7255288527780
4.73492579359968
128.440540043755
1.00000000000000e-05
1.06344744523320
0.808150229805543
0.159592408303701
0.164665559336556
0.999831579130400
0.0344884122835283
0.965377143315037
0.945521778718382
7.35142301953809e-05
0.00494596246784951
0.966585021372352
0.133257801390668
0.106255767286513
0.760144464209342
0
0
1
0
7.69000000000000
38
297
900
1.00000000000000e-07
2.30000000000000e-05
0
0
-67.7255288527780
4.73492579359968
128.440540043755
1.00000000000000e-05
1.06344744523320
0.808150229805543
0.159592408303701
0.164665559336556
0.999831579130400
0.0344884122835283
0.965377143315037
0.945521778718382
7.35142301953809e-05
0.00494596246784951
0.966585021372352
0.133257801390668
0.106255767286513
0.760144464209342
0
0
1
0
7.69000000000000
38
297
900
1.00000000000000e-07
2.30000000000000e-05
0
0
-67.7255288527780
4.73492579359968
128.440540043755
1.00000000000000e-05
1.06344744523320
0.808150229805543
0.159592408303701
0.164665559336556
0.999831579130400
0.0344884122835283
0.965377143315037
0.945521778718382
7.35142301953809e-05
0.00494596246784951
0.966585021372352
0.133257801390668
0.106255767286513
0.760144464209342
0
0
1
0
7.69000000000000
38
297
900
1.00000000000000e-07
2.30000000000000e-05
0
0
-67.7255288527780
4.73492579359968
128.440540043755
1.00000000000000e-05
1.06344744523320
0.808150229805543
0.159592408303701
0.164665559336556
0.999831579130400
0.0344884122835283
0.965377143315037
0.945521778718382
7.35142301953809e-05
0.00494596246784951
0.966585021372352
0.133257801390668
0.106255767286513
0.760144464209342
0
0
1
0
7.69000000000000
38
297
900
1.00000000000000e-07
2.30000000000000e-05
0
0
-67.7255288527780
4.73492579359968
128.440540043755
1.00000000000000e-05
1.06344744523320
0.808150229805543
0.159592408303701
0.164665559336556
0.999831579130400
0.0344884122835283
0.965377143315037
0.945521778718382
7.35142301953809e-05
0.00494596246784951
0.966585021372352
0.133257801390668
0.106255767286513
0.760144464209342
0
0
1
0
7.69000000000000
38
297
900
1.00000000000000e-07
2.30000000000000e-05
0
0
-67.7255288527780
4.73492579359968
128.440540043755
1.00000000000000e-05
1.06344744523320
0.808150229805543
0.159592408303701
0.164665559336556
0.999831579130400
0.0344884122835283
0.965377143315037
0.945521778718382
7.35142301953809e-05
0.00494596246784951
0.966585021372352
0.133257801390668
0.106255767286513
0.760144464209342
0
0
1
0
7.69000000000000
38
297
900
1.00000000000000e-07
2.30000000000000e-05
0
0
-67.7255288527780
4.73492579359968
128.440540043755
1.00000000000000e-05
1.06344744523320
0.808150229805543
0.159592408303701
0.164665559336556
0.999831579130400
0.0344884122835283
0.965377143315037
0.945521778718382
7.35142301953809e-05
0.00494596246784951
0.966585021372352
0.133257801390668
0.106255767286513
0.760144464209342
0
0
1
0
7.69000000000000
38
297
900
1.00000000000000e-07
2.30000000000000e-05
0
0
-67.7255288527780
4.73492579359968
128.440540043755
1.00000000000000e-05
1.06344744523320
0.808150229805543
0.159592408303701
0.164665559336556
0.999831579130400
0.0344884122835283
0.965377143315037
0.945521778718382
7.35142301953809e-05
0.00494596246784951
0.966585021372352
0.133257801390668
0.106255767286513
0.760144464209342
0
0
1
0
7.69000000000000
38
297
900
1.00000000000000e-07
2.30000000000000e-05
0
0
-67.7255288527780
4.73492579359968
128.440540043755
1.00000000000000e-05
1.06344744523320
0.808150229805543
0.159592408303701
0.164665559336556
0.999831579130400
0.0344884122835283
0.965377143315037
0.945521778718382
7.35142301953809e-05
0.00494596246784951
0.966585021372352
0.133257801390668
0.106255767286513
0.760144464209342
0
0
1
0
7.69000000000000
38
297
900
1.00000000000000e-07
2.30000000000000e-05
0
0
-67.7255288527780
4.73492579359968
128.440540043755
1.00000000000000e-05
1.06344744523320
0.808150229805543
0.159592408303701
0.164665559336556
0.999831579130400
0.0344884122835283
0.965377143315037
0.945521778718382
7.35142301953809e-05
0.00494596246784951
0.966585021372352
0.133257801390668
0.106255767286513
0.760144464209342
0
0
1
0
7.69000000000000
38
297
900
1.00000000000000e-07
2.30000000000000e-05
0
0
-67.7255288527780
4.73492579359968
128.440540043755
1.00000000000000e-05
1.06344744523320
0.808150229805543
0.159592408303701
0.164665559336556
0.999831579130400
0.0344884122835283
0.965377143315037
0.945521778718382
7.35142301953809e-05
0.00494596246784951
0.966585021372352
0.133257801390668
0.106255767286513
0.760144464209342
0
0
1
0
7.69000000000000
38
297
900
1.00000000000000e-07
2.30000000000000e-05
0
0
-67.7255288527780
4.73492579359968
128.440540043755
1.00000000000000e-05
1.06344744523320
0.808150229805543
0.159592408303701
0.164665559336556
0.999831579130400
0.0344884122835283
0.965377143315037
0.945521778718382
7.35142301953809e-05
0.00494596246784951
0.966585021372352
0.133257801390668
0.106255767286513
0.760144464209342
0
0
1
0
7.69000000000000
38
297
900
1.00000000000000e-07
2.30000000000000e-05
0
0
-67.7255288527780
4.73492579359968
128.440540043755
1.00000000000000e-05
1.06344744523320
0.808150229805543
0.159592408303701
0.164665559336556
0.999831579130400
0.0344884122835283
0.965377143315037
0.945521778718382
7.35142301953809e-05
0.00494596246784951
0.966585021372352
0.133257801390668
0.106255767286513
0.760144464209342
0
0
1
0
7.69000000000000
38
297
900
1.00000000000000e-07
2.30000000000000e-05
0
0
-67.7255288527780
4.73492579359968
128.440540043755
1.00000000000000e-05
1.06344744523320
0.808150229805543
0.159592408303701
0.164665559336556
0.999831579130400
0.0344884122835283
0.965377143315037
0.945521778718382
7.35142301953809e-05
0.00494596246784951
0.966585021372352
0.133257801390668
0.106255767286513
0.760144464209342
0
0
1
0
7.69000000000000
38
297
900
1.00000000000000e-07
2.30000000000000e-05
0
0
-67.7255288527780
4.73492579359968
128.440540043755
1.00000000000000e-05
1.06344744523320
0.808150229805543
0.159592408303701
0.164665559336556
0.999831579130400
0.0344884122835283
0.965377143315037
0.945521778718382
7.35142301953809e-05
0.00494596246784951
0.966585021372352
0.133257801390668
0.106255767286513
0.760144464209342
0
0
1
0
7.69000000000000
38
297
900
1.00000000000000e-07
2.30000000000000e-05
0
0
-67.7255288527780
4.73492579359968
128.440540043755
1.00000000000000e-05
1.06344744523320
0.808150229805543
0.159592408303701
0.164665559336556
0.999831579130400
0.0344884122835283
0.965377143315037
0.945521778718382
7.35142301953809e-05
0.00494596246784951
0.966585021372352
0.133257801390668
0.106255767286513
0.760144464209342
0
0
1
0
7.69000000000000
38
297
900
1.00000000000000e-07
2.30000000000000e-05
0
0
-67.7255288527780
4.73492579359968
128.440540043755
1.00000000000000e-05
1.06344744523320
0.808150229805543
0.159592408303701
0.164665559336556
0.999831579130400
0.0344884122835283
0.965377143315037
0.945521778718382
7.35142301953809e-05
0.00494596246784951
0.966585021372352
0.133257801390668
0.106255767286513
0.760144464209342
0
0
1
0
7.69000000000000
38
297
900
1.00000000000000e-07
2.30000000000000e-05
0
0
-67.7255288527780
4.73492579359968
128.440540043755
1.00000000000000e-05
1.06344744523320
0.808150229805543
0.159592408303701
0.164665559336556
0.999831579130400
0.0344884122835283
0.965377143315037
0.945521778718382
7.35142301953809e-05
0.00494596246784951
0.966585021372352
0.133257801390668
0.106255767286513
0.760144464209342
0
0
1
0
7.69000000000000
38
297
900
1.00000000000000e-07
2.30000000000000e-05
0
0
-67.7255288527780
4.73492579359968
128.440540043755
1.00000000000000e-05
1.06344744523320
0.808150229805543
0.159592408303701
0.164665559336556
0.999831579130400
0.0344884122835283
0.965377143315037
0.945521778718382
7.35142301953809e-05
0.00494596246784951
0.966585021372352
0.133257801390668
0.106255767286513
0.760144464209342
0
0
1
0
7.69000000000000
38
297
900
1.00000000000000e-07
2.30000000000000e-05
0
0
-67.7255288527780
4.73492579359968
128.440540043755
1.00000000000000e-05
1.06344744523320
0.808150229805543
0.159592408303701
0.164665559336556
0.999831579130400
0.0344884122835283
0.965377143315037
0.945521778718382
7.35142301953809e-05
0.00494596246784951
0.966585021372352
0.133257801390668
0.106255767286513
0.760144464209342
0
0
1
0
7.69000000000000
38
297
900
1.00000000000000e-07
2.30000000000000e-05
0
0
-67.7255288527780
4.73492579359968
128.440540043755
1.00000000000000e-05
1.06344744523320
0.808150229805543
0.159592408303701
0.164665559336556
0.999831579130400
0.0344884122835283
0.965377143315037
0.945521778718382
7.35142301953809e-05
0.00494596246784951
0.966585021372352
0.133257801390668
0.106255767286513
0.760144464209342
0
0
1
0
7.69000000000000
38
297
900
1.00000000000000e-07
2.30000000000000e-05
0
0
-67.7255288527780
4.73492579359968
128.440540043755
1.00000000000000e-05
1.06344744523320
0.808150229805543
0.159592408303701
0.164665559336556
0.999831579130400
0.0344884122835283
0.965377143315037
0.945521778718382
7.35142301953809e-05
0.00494596246784951
0.966585021372352
0.133257801390668
0.106255767286513
0.760144464209342
0
0
1
0
7.69000000000000
38
297
900
1.00000000000000e-07
2.30000000000000e-05
0
0
-67.7255288527780
4.73492579359968
128.440540043755
1.00000000000000e-05
1.06344744523320
0.808150229805543
0.159592408303701
0.164665559336556
0.999831579130400
0.0344884122835283
0.965377143315037
0.945521778718382
7.35142301953809e-05
0.00494596246784951
0.966585021372352
0.133257801390668
0.106255767286513
0.760144464209342
0
0
1
0
7.69000000000000
38
297
900
1.00000000000000e-07
2.30000000000000e-05
0
0
-67.7255288527780
4.73492579359968
128.440540043755
1.00000000000000e-05
1.06344744523320
0.808150229805543
0.159592408303701
0.164665559336556
0.999831579130400
0.0344884122835283
0.965377143315037
0.945521778718382
7.35142301953809e-05
0.00494596246784951
0.966585021372352
0.133257801390668
0.106255767286513
0.760144464209342
0
0
1
0
7.69000000000000
38
297
900
1.00000000000000e-07
2.30000000000000e-05
0
0
-67.7255288527780
4.73492579359968
128.440540043755
1.00000000000000e-05
1.06344744523320
0.808150229805543
0.159592408303701
0.164665559336556
0.999831579130400
0.0344884122835283
0.965377143315037
0.945521778718382
7.35142301953809e-05
0.00494596246784951
0.966585021372352
0.133257801390668
0.106255767286513
0.760144464209342
0
0
1
0
7.69000000000000
38
297
900
1.00000000000000e-07
2.30000000000000e-05
0
0
-67.7255288527780
4.73492579359968
128.440540043755
1.00000000000000e-05
1.06344744523320
0.808150229805543
0.159592408303701
0.164665559336556
0.999831579130400
0.0344884122835283
0.965377143315037
0.945521778718382
7.35142301953809e-05
0.00494596246784951
0.966585021372352
0.133257801390668
0.106255767286513
0.760144464209342
0
0
1
0
7.69000000000000
38
297
900
1.00000000000000e-07
2.30000000000000e-05
0
0
-67.7255288527780
4.73492579359968
128.440540043755
1.00000000000000e-05
1.06344744523320
0.808150229805543
0.159592408303701
0.164665559336556
0.999831579130400
0.0344884122835283
0.965377143315037
0.945521778718382
7.35142301953809e-05
0.00494596246784951
0.966585021372352
0.133257801390668
0.106255767286513
0.760144464209342
0
0
1
0
7.69000000000000
38
297
900
1.00000000000000e-07
2.30000000000000e-05
0
0
-67.7255288527780
4.73492579359968
128.440540043755
1.00000000000000e-05
1.06344744523320
0.808150229805543
0.159592408303701
0.164665559336556
0.999831579130400
0.0344884122835283
0.965377143315037
0.945521778718382
7.35142301953809e-05
0.00494596246784951
0.966585021372352
0.133257801390668
0.106255767286513
0.760144464209342
0
0
1
0
7.69000000000000
38
297
900
1.00000000000000e-07
2.30000000000000e-05
0
0
-67.7255288527780
4.73492579359968
128.440540043755
1.00000000000000e-05
1.06344744523320
0.808150229805543
0.159592408303701
0.164665559336556
0.999831579130400
0.0344884122835283
0.965377143315037
0.945521778718382
7.35142301953809e-05
0.00494596246784951
0.966585021372352
0.133257801390668
0.106255767286513
0.760144464209342
0
0
1
0
7.69000000000000
38
297
900
1.00000000000000e-07
2.30000000000000e-05
0
0
-67.7255288527780
4.73492579359968
128.440540043755
1.00000000000000e-05
1.06344744523320
0.808150229805543
0.159592408303701
0.164665559336556
0.999831579130400
0.0344884122835283
0.965377143315037
0.945521778718382
7.35142301953809e-05
0.00494596246784951
0.966585021372352
0.133257801390668
0.106255767286513
0.760144464209342
0
0
1
0
7.69000000000000
38
297
900
1.00000000000000e-07
2.30000000000000e-05
0
0
-67.7255288527780
4.73492579359968
128.440540043755
1.00000000000000e-05
1.06344744523320
0.808150229805543
0.159592408303701
0.164665559336556
0.999831579130400
0.0344884122835283
0.965377143315037
0.945521778718382
7.35142301953809e-05
0.00494596246784951
0.966585021372352
0.133257801390668
0.106255767286513
0.760144464209342
0
0
1
0
7.69000000000000
38
297
900
1.00000000000000e-07
2.30000000000000e-05
0
0
-67.7255288527780
4.73492579359968
128.440540043755
1.00000000000000e-05
1.06344744523320
0.808150229805543
0.159592408303701
0.164665559336556
0.999831579130400
0.0344884122835283
0.965377143315037
0.945521778718382
7.35142301953809e-05
0.00494596246784951
0.966585021372352
0.133257801390668
0.106255767286513
0.760144464209342
0
0
1
0
7.69000000000000
38
297
900
1.00000000000000e-07
2.30000000000000e-05
0
0
-67.7255288527780
4.73492579359968
128.440540043755
1.00000000000000e-05
1.06344744523320
0.808150229805543
0.159592408303701
0.164665559336556
0.999831579130400
0.0344884122835283
0.965377143315037
0.945521778718382
7.35142301953809e-05
0.00494596246784951
0.966585021372352
0.133257801390668
0.106255767286513
0.760144464209342
0
0
1
0
7.69000000000000
38
297
900
1.00000000000000e-07
2.30000000000000e-05
0
0
-67.7255288527780
4.73492579359968
128.440540043755
1.00000000000000e-05
1.06344744523320
0.808150229805543
0.159592408303701
0.164665559336556
0.999831579130400
0.0344884122835283
0.965377143315037
0.945521778718382
7.35142301953809e-05
0.00494596246784951
0.966585021372352
0.133257801390668
0.106255767286513
0.760144464209342
0
0
1
0
7.69000000000000
38
297
900
1.00000000000000e-07
2.30000000000000e-05
0
0
-67.7255288527780
4.73492579359968
128.440540043755
1.00000000000000e-05
1.06344744523320
0.808150229805543
0.159592408303701
0.164665559336556
0.999831579130400
0.0344884122835283
0.965377143315037
0.945521778718382
7.35142301953809e-05
0.00494596246784951
0.966585021372352
0.133257801390668
0.106255767286513
0.760144464209342
0
0
1
0
7.69000000000000
38
297
900
1.00000000000000e-07
2.30000000000000e-05
0
0
-67.7255288527780
4.73492579359968
128.440540043755
1.00000000000000e-05
1.06344744523320
0.808150229805543
0.159592408303701
0.164665559336556
0.999831579130400
0.0344884122835283
0.965377143315037
0.945521778718382
7.35142301953809e-05
0.00494596246784951
0.966585021372352
0.133257801390668
0.106255767286513
0.760144464209342
0
0
1
0
7.69000000000000
38
297
900
1.00000000000000e-07
2.30000000000000e-05
0
0
-67.7255288527780
4.73492579359968
128.440540043755
1.00000000000000e-05
1.06344744523320
0.808150229805543
0.159592408303701
0.164665559336556
0.999831579130400
0.0344884122835283
0.965377143315037
0.945521778718382
7.35142301953809e-05
0.00494596246784951
0.966585021372352
0.133257801390668
0.106255767286513
0.760144464209342
0
0
1
0
7.69000000000000
38
297
900
1.00000000000000e-07
2.30000000000000e-05
0
0
-67.7255288527780
4.73492579359968
128.440540043755
1.00000000000000e-05
1.06344744523320
0.808150229805543
0.159592408303701
0.164665559336556
0.999831579130400
0.0344884122835283
0.965377143315037
0.945521778718382
7.35142301953809e-05
0.00494596246784951
0.966585021372352
0.133257801390668
0.106255767286513
0.760144464209342
0
0
1
0
7.69000000000000
38
297
900
1.00000000000000e-07
2.30000000000000e-05
0
0
-67.7255288527780
4.73492579359968
128.440540043755
1.00000000000000e-05
1.06344744523320
0.808150229805543
0.159592408303701
0.164665559336556
0.999831579130400
0.0344884122835283
0.965377143315037
0.945521778718382
7.35142301953809e-05
0.00494596246784951
0.966585021372352
0.133257801390668
0.106255767286513
0.760144464209342
0
0
1
0
7.69000000000000
38
297
900
1.00000000000000e-07
2.30000000000000e-05
0
0
-67.7255288527780
4.73492579359968
128.440540043755
1.00000000000000e-05
1.06344744523320
0.808150229805543
0.159592408303701
0.164665559336556
0.999831579130400
0.0344884122835283
0.965377143315037
0.945521778718382
7.35142301953809e-05
0.00494596246784951
0.966585021372352
0.133257801390668
0.106255767286513
0.760144464209342
0
0
1
0
7.69000000000000
38
297
900
1.00000000000000e-07
2.30000000000000e-05
0
0
-67.7255288527780
4.73492579359968
128.440540043755
1.00000000000000e-05
1.06344744523320
0.808150229805543
0.159592408303701
0.164665559336556
0.999831579130400
0.0344884122835283
0.965377143315037
0.945521778718382
7.35142301953809e-05
0.00494596246784951
0.966585021372352
0.133257801390668
0.106255767286513
0.760144464209342
0
0
1
0
7.69000000000000
38
297
900
1.00000000000000e-07
2.30000000000000e-05
0
0
-67.7255288527780
4.73492579359968
128.440540043755
1.00000000000000e-05
1.06344744523320
0.808150229805543
0.159592408303701
0.164665559336556
0.999831579130400
0.0344884122835283
0.965377143315037
0.945521778718382
7.35142301953809e-05
0.00494596246784951
0.966585021372352
0.133257801390668
0.106255767286513
0.760144464209342
0
0
1
0
7.69000000000000
38
297
900
1.00000000000000e-07
2.30000000000000e-05
0
0
-67.7255288527780
4.73492579359968
128.440540043755
1.00000000000000e-05
1.06344744523320
0.808150229805543
0.159592408303701
0.164665559336556
0.999831579130400
0.0344884122835283
0.965377143315037
0.945521778718382
7.35142301953809e-05
0.00494596246784951
0.966585021372352
0.133257801390668
0.106255767286513
0.760144464209342
0
0
1
0
7.69000000000000
38
297
900
1.00000000000000e-07
2.30000000000000e-05
0
0
-67.7255288527780
4.73492579359968
128.440540043755
1.00000000000000e-05
1.06344744523320
0.808150229805543
0.159592408303701
0.164665559336556
0.999831579130400
0.0344884122835283
0.965377143315037
0.945521778718382
7.35142301953809e-05
0.00494596246784951
0.966585021372352
0.133257801390668
0.106255767286513
0.760144464209342
0
0
1
0
7.69000000000000
38
297
900
1.00000000000000e-07
2.30000000000000e-05
0
0
-67.7255288527780
4.73492579359968
128.440540043755
1.00000000000000e-05
1.06344744523320
0.808150229805543
0.159592408303701
0.164665559336556
0.999831579130400
0.0344884122835283
0.965377143315037
0.945521778718382
7.35142301953809e-05
0.00494596246784951
0.966585021372352
0.133257801390668
0.106255767286513
0.760144464209342
0
0
1
0
7.69000000000000
38
297
900
1.00000000000000e-07
2.30000000000000e-05
0
0
-67.7255288527780
4.73492579359968
128.440540043755
1.00000000000000e-05
1.06344744523320
0.808150229805543
0.159592408303701
0.164665559336556
0.999831579130400
0.0344884122835283
0.965377143315037
0.945521778718382
7.35142301953809e-05
0.00494596246784951
0.966585021372352
0.133257801390668
0.106255767286513
0.760144464209342
0
0
1
0
7.69000000000000
38
297
900
1.00000000000000e-07
2.30000000000000e-05
0
0
-67.7255288527780
4.73492579359968
128.440540043755
1.00000000000000e-05
1.06344744523320
0.808150229805543
0.159592408303701
0.164665559336556
0.999831579130400
0.0344884122835283
0.965377143315037
0.945521778718382
7.35142301953809e-05
0.00494596246784951
0.966585021372352
0.133257801390668
0.106255767286513
0.760144464209342
0
0
1
0
7.69000000000000
38
297
900
1.00000000000000e-07
2.30000000000000e-05
0
0
-67.7255288527780
4.73492579359968
128.440540043755
1.00000000000000e-05
1.06344744523320
0.808150229805543
0.159592408303701
0.164665559336556
0.999831579130400
0.0344884122835283
0.965377143315037
0.945521778718382
7.35142301953809e-05
0.00494596246784951
0.966585021372352
0.133257801390668
0.106255767286513
0.760144464209342
0
0
1
0
7.69000000000000
38
297
900
1.00000000000000e-07
2.30000000000000e-05
0
0
-67.7255288527780
4.73492579359968
128.440540043755
1.00000000000000e-05
1.06344744523320
0.808150229805543
0.159592408303701
0.164665559336556
0.999831579130400
0.0344884122835283
0.965377143315037
0.945521778718382
7.35142301953809e-05
0.00494596246784951
0.966585021372352
0.133257801390668
0.106255767286513
0.760144464209342
0
0
1
0
7.69000000000000
38
297
900
1.00000000000000e-07
2.30000000000000e-05
0
0
-67.7255288527780
4.73492579359968
128.440540043755
1.00000000000000e-05
1.06344744523320
0.808150229805543
0.159592408303701
0.164665559336556
0.999831579130400
0.0344884122835283
0.965377143315037
0.945521778718382
7.35142301953809e-05
0.00494596246784951
0.966585021372352
0.133257801390668
0.106255767286513
0.760144464209342
0
0
1
0
7.69000000000000
38
297
900
1.00000000000000e-07
2.30000000000000e-05
0
0
-67.7255288527780
4.73492579359968
128.440540043755
1.00000000000000e-05
1.06344744523320
0.808150229805543
0.159592408303701
0.164665559336556
0.999831579130400
0.0344884122835283
0.965377143315037
0.945521778718382
7.35142301953809e-05
0.00494596246784951
0.966585021372352
0.133257801390668
0.106255767286513
0.760144464209342
0
0
1
0
7.69000000000000
38
297
900
1.00000000000000e-07
2.30000000000000e-05
0
0
-67.7255288527780
4.73492579359968
128.440540043755
1.00000000000000e-05
1.06344744523320
0.808150229805543
0.159592408303701
0.164665559336556
0.999831579130400
0.0344884122835283
0.965377143315037
0.945521778718382
7.35142301953809e-05
0.00494596246784951
0.966585021372352
0.133257801390668
0.106255767286513
0.760144464209342
0
0
1
0
7.69000000000000
38
297
900
1.00000000000000e-07
2.30000000000000e-05
0
0
-67.7255288527780
4.73492579359968
128.440540043755
1.00000000000000e-05
1.06344744523320
0.808150229805543
0.159592408303701
0.164665559336556
0.999831579130400
0.0344884122835283
0.965377143315037
0.945521778718382
7.35142301953809e-05
0.00494596246784951
0.966585021372352
0.133257801390668
0.106255767286513
0.760144464209342
0
0
1
0
7.69000000000000
38
297
900
1.00000000000000e-07
2.30000000000000e-05
0
0
-67.7255288527780
4.73492579359968
128.440540043755
1.00000000000000e-05
1.06344744523320
0.808150229805543
0.159592408303701
0.164665559336556
0.999831579130400
0.0344884122835283
0.965377143315037
0.945521778718382
7.35142301953809e-05
0.00494596246784951
0.966585021372352
0.133257801390668
0.106255767286513
0.760144464209342
0
0
1
0
7.69000000000000
38
297
900
1.00000000000000e-07
2.30000000000000e-05
0
0
-67.7255288527780
4.73492579359968
128.440540043755
1.00000000000000e-05
1.06344744523320
0.808150229805543
0.159592408303701
0.164665559336556
0.999831579130400
0.0344884122835283
0.965377143315037
0.945521778718382
7.35142301953809e-05
0.00494596246784951
0.966585021372352
0.133257801390668
0.106255767286513
0.760144464209342
0
0
1
0
7.69000000000000
38
297
900
1.00000000000000e-07
2.30000000000000e-05
0
0
-67.7255288527780
4.73492579359968
128.440540043755
1.00000000000000e-05
1.06344744523320
0.808150229805543
0.159592408303701
0.164665559336556
0.999831579130400
0.0344884122835283
0.965377143315037
0.945521778718382
7.35142301953809e-05
0.00494596246784951
0.966585021372352
0.133257801390668
0.106255767286513
0.760144464209342
0
0
1
0
7.69000000000000
38
297
900
1.00000000000000e-07
2.30000000000000e-05
0
0
-67.7255288527780
4.73492579359968
128.440540043755
1.00000000000000e-05
1.06344744523320
0.808150229805543
0.159592408303701
0.164665559336556
0.999831579130400
0.0344884122835283
0.965377143315037
0.945521778718382
7.35142301953809e-05
0.00494596246784951
0.966585021372352
0.133257801390668
0.106255767286513
0.760144464209342
0
0
1
0
7.69000000000000
38
297
900
1.00000000000000e-07
2.30000000000000e-05
0
0
-67.7255288527780
4.73492579359968
128.440540043755
1.00000000000000e-05
1.06344744523320
0.808150229805543
0.159592408303701
0.164665559336556
0.999831579130400
0.0344884122835283
0.965377143315037
0.945521778718382
7.35142301953809e-05
0.00494596246784951
0.966585021372352
0.133257801390668
0.106255767286513
0.760144464209342
0
0
1
0
7.69000000000000
38
297
900
1.00000000000000e-07
2.30000000000000e-05
0
0
-67.7255288527780
4.73492579359968
128.440540043755
1.00000000000000e-05
1.06344744523320
0.808150229805543
0.159592408303701
0.164665559336556
0.999831579130400
0.0344884122835283
0.965377143315037
0.945521778718382
7.35142301953809e-05
0.00494596246784951
0.966585021372352
0.133257801390668
0.106255767286513
0.760144464209342
0
0
1
0
7.69000000000000
38
297
900
1.00000000000000e-07
2.30000000000000e-05
0
0
-67.7255288527780
4.73492579359968
128.440540043755
1.00000000000000e-05
1.06344744523320
0.808150229805543
0.159592408303701
0.164665559336556
0.999831579130400
0.0344884122835283
0.965377143315037
0.945521778718382
7.35142301953809e-05
0.00494596246784951
0.966585021372352
0.133257801390668
0.106255767286513
0.760144464209342
0
0
1
0
7.69000000000000
38
297
900
1.00000000000000e-07
2.30000000000000e-05
0
0
-67.7255288527780
4.73492579359968
128.440540043755
1.00000000000000e-05
1.06344744523320
0.808150229805543
0.159592408303701
0.164665559336556
0.999831579130400
0.0344884122835283
0.965377143315037
0.945521778718382
7.35142301953809e-05
0.00494596246784951
0.966585021372352
0.133257801390668
0.106255767286513
0.760144464209342
0
0
1
0
7.69000000000000
38
297
900
1.00000000000000e-07
2.30000000000000e-05
0
0
-67.7255288527780
4.73492579359968
128.440540043755
1.00000000000000e-05
1.06344744523320
0.808150229805543
0.159592408303701
0.164665559336556
0.999831579130400
0.0344884122835283
0.965377143315037
0.945521778718382
7.35142301953809e-05
0.00494596246784951
0.966585021372352
0.133257801390668
0.106255767286513
0.760144464209342
0
0
1
0
7.69000000000000
38
297
900
1.00000000000000e-07
2.30000000000000e-05
0
0
-67.7255288527780
4.73492579359968
128.440540043755
1.00000000000000e-05
1.06344744523320
0.808150229805543
0.159592408303701
0.164665559336556
0.999831579130400
0.0344884122835283
0.965377143315037
0.945521778718382
7.35142301953809e-05
0.00494596246784951
0.966585021372352
0.133257801390668
0.106255767286513
0.760144464209342
0
0
1
0
7.69000000000000
38
297
900
1.00000000000000e-07
2.30000000000000e-05
0
0
-67.7255288527780
4.73492579359968
128.440540043755
1.00000000000000e-05
1.06344744523320
0.808150229805543
0.159592408303701
0.164665559336556
0.999831579130400
0.0344884122835283
0.965377143315037
0.945521778718382
7.35142301953809e-05
0.00494596246784951
0.966585021372352
0.133257801390668
0.106255767286513
0.760144464209342
0
0
1
0
7.69000000000000
38
297
900
1.00000000000000e-07
2.30000000000000e-05
0
0
-67.7255288527780
4.73492579359968
128.440540043755
1.00000000000000e-05
1.06344744523320
0.808150229805543
0.159592408303701
0.164665559336556
0.999831579130400
0.0344884122835283
0.965377143315037
0.945521778718382
7.35142301953809e-05
0.00494596246784951
0.966585021372352
0.133257801390668
0.106255767286513
0.760144464209342
0
0
1
0
7.69000000000000
38
297
900
1.00000000000000e-07
2.30000000000000e-05
0
0
-67.7255288527780
4.73492579359968
128.440540043755
1.00000000000000e-05
1.06344744523320
0.808150229805543
0.159592408303701
0.164665559336556
0.999831579130400
0.0344884122835283
0.965377143315037
0.945521778718382
7.35142301953809e-05
0.00494596246784951
0.966585021372352
0.133257801390668
0.106255767286513
0.760144464209342
0
0
1
0
7.69000000000000
38
297
900
1.00000000000000e-07
2.30000000000000e-05
0
0
-67.7255288527780
4.73492579359968
128.440540043755
1.00000000000000e-05
1.06344744523320
0.808150229805543
0.159592408303701
0.164665559336556
0.999831579130400
0.0344884122835283
0.965377143315037
0.945521778718382
7.35142301953809e-05
0.00494596246784951
0.966585021372352
0.133257801390668
0.106255767286513
0.760144464209342
0
0
1
0
7.69000000000000
38
297
900
1.00000000000000e-07
2.30000000000000e-05
0
0
-67.7255288527780
4.73492579359968
128.440540043755
1.00000000000000e-05
1.06344744523320
0.808150229805543
0.159592408303701
0.164665559336556
0.999831579130400
0.0344884122835283
0.965377143315037
0.945521778718382
7.35142301953809e-05
0.00494596246784951
0.966585021372352
0.133257801390668
0.106255767286513
0.760144464209342
0
0
1
0
7.69000000000000
38
297
900
1.00000000000000e-07
2.30000000000000e-05
0
0
-67.7255288527780
4.73492579359968
128.440540043755
1.00000000000000e-05
1.06344744523320
0.808150229805543
0.159592408303701
0.164665559336556
0.999831579130400
0.0344884122835283
0.965377143315037
0.945521778718382
7.35142301953809e-05
0.00494596246784951
0.966585021372352
0.133257801390668
0.106255767286513
0.760144464209342
0
0
1
0
7.69000000000000
38
297
900
1.00000000000000e-07
2.30000000000000e-05
0
0
-67.7255288527780
4.73492579359968
128.440540043755
1.00000000000000e-05
1.06344744523320
0.808150229805543
0.159592408303701
0.164665559336556
0.999831579130400
0.0344884122835283
0.965377143315037
0.945521778718382
7.35142301953809e-05
0.00494596246784951
0.966585021372352
0.133257801390668
0.106255767286513
0.760144464209342
0
0
1
0
7.69000000000000
38
297
900
1.00000000000000e-07
2.30000000000000e-05
0
0
-67.7255288527780
4.73492579359968
128.440540043755
1.00000000000000e-05
1.06344744523320
0.808150229805543
0.159592408303701
0.164665559336556
0.999831579130400
0.0344884122835283
0.965377143315037
0.945521778718382
7.35142301953809e-05
0.00494596246784951
0.966585021372352
0.133257801390668
0.106255767286513
0.760144464209342
0
0
1
0
7.69000000000000
38
297
900
1.00000000000000e-07
2.30000000000000e-05
0
0
-67.7255288527780
4.73492579359968
128.440540043755
1.00000000000000e-05
1.06344744523320
0.808150229805543
0.159592408303701
0.164665559336556
0.999831579130400
0.0344884122835283
0.965377143315037
0.945521778718382
7.35142301953809e-05
0.00494596246784951
0.966585021372352
0.133257801390668
0.106255767286513
0.760144464209342
0
0
1
0
7.69000000000000
38
297
900
1.00000000000000e-07
2.30000000000000e-05
0
0
-67.7255288527780
4.73492579359968
128.440540043755
1.00000000000000e-05
1.06344744523320
0.808150229805543
0.159592408303701
0.164665559336556
0.999831579130400
0.0344884122835283
0.965377143315037
0.945521778718382
7.35142301953809e-05
0.00494596246784951
0.966585021372352
0.133257801390668
0.106255767286513
0.760144464209342
0
0
1
0
7.69000000000000
38
297
900
1.00000000000000e-07
2.30000000000000e-05
0
0
-67.7255288527780
4.73492579359968
128.440540043755
1.00000000000000e-05
1.06344744523320
0.808150229805543
0.159592408303701
0.164665559336556
0.999831579130400
0.0344884122835283
0.965377143315037
0.945521778718382
7.35142301953809e-05
0.00494596246784951
0.966585021372352
0.133257801390668
0.106255767286513
0.760144464209342
0
0
1
0
7.69000000000000
38
297
900
1.00000000000000e-07
2.30000000000000e-05
0
0
-67.7255288527780
4.73492579359968
128.440540043755
1.00000000000000e-05
1.06344744523320
0.808150229805543
0.159592408303701
0.164665559336556
0.999831579130400
0.0344884122835283
0.965377143315037
0.945521778718382
7.35142301953809e-05
0.00494596246784951
0.966585021372352
0.133257801390668
0.106255767286513
0.760144464209342
0
0
1
0
7.69000000000000
38
297
900
1.00000000000000e-07
2.30000000000000e-05
0
0
-67.7255288527780
4.73492579359968
128.440540043755
1.00000000000000e-05
1.06344744523320
0.808150229805543
0.159592408303701
0.164665559336556
0.999831579130400
0.0344884122835283
0.965377143315037
0.945521778718382
7.35142301953809e-05
0.00494596246784951
0.966585021372352
0.133257801390668
0.106255767286513
0.760144464209342
0
0
1
0
7.69000000000000
38
297
900
1.00000000000000e-07
2.30000000000000e-05
0
0
-67.7255288527780
4.73492579359968
128.440540043755
1.00000000000000e-05
1.06344744523320
0.808150229805543
0.159592408303701
0.164665559336556
0.999831579130400
0.0344884122835283
0.965377143315037
0.945521778718382
7.35142301953809e-05
0.00494596246784951
0.966585021372352
0.133257801390668
0.106255767286513
0.760144464209342
0
0
1
0
7.69000000000000
38
297
900
1.00000000000000e-07
2.30000000000000e-05
0
0
-67.7255288527780
4.73492579359968
128.440540043755
1.00000000000000e-05
1.06344744523320
0.808150229805543
0.159592408303701
0.164665559336556
0.999831579130400
0.0344884122835283
0.965377143315037
0.945521778718382
7.35142301953809e-05
0.00494596246784951
0.966585021372352
0.133257801390668
0.106255767286513
0.760144464209342
0
0
1
0
7.69000000000000
38
297
900
1.00000000000000e-07
2.30000000000000e-05
0
0
-67.7255288527780
4.73492579359968
128.440540043755
1.00000000000000e-05
1.06344744523320
0.808150229805543
0.159592408303701
0.164665559336556
0.999831579130400
0.0344884122835283
0.965377143315037
0.945521778718382
7.35142301953809e-05
0.00494596246784951
0.966585021372352
0.133257801390668
0.106255767286513
0.760144464209342
0
0
1
0
7.69000000000000
38
297
900
1.00000000000000e-07
2.30000000000000e-05
0
0
-67.7255288527780
4.73492579359968
128.440540043755
1.00000000000000e-05
1.06344744523320
0.808150229805543
0.159592408303701
0.164665559336556
0.999831579130400
0.0344884122835283
0.965377143315037
0.945521778718382
7.35142301953809e-05
0.00494596246784951
0.966585021372352
0.133257801390668
0.106255767286513
0.760144464209342
0
0
1
0
7.69000000000000
38
297
900
1.00000000000000e-07
2.30000000000000e-05
0
0
-67.7255288527780
4.73492579359968
128.440540043755
1.00000000000000e-05
1.06344744523320
0.808150229805543
0.159592408303701
0.164665559336556
0.999831579130400
0.0344884122835283
0.965377143315037
0.945521778718382
7.35142301953809e-05
0.00494596246784951
0.966585021372352
0.133257801390668
0.106255767286513
0.760144464209342
0
0
1
0
7.69000000000000
38
297
900
1.00000000000000e-07
2.30000000000000e-05
0
0
-67.7255288527780
4.73492579359968
128.440540043755
1.00000000000000e-05
1.06344744523320
0.808150229805543
0.159592408303701
0.164665559336556
0.999831579130400
0.0344884122835283
0.965377143315037
0.945521778718382
7.35142301953809e-05
0.00494596246784951
0.966585021372352
0.133257801390668
0.106255767286513
0.760144464209342
0
0
1
0
7.69000000000000
38
297
900
1.00000000000000e-07
2.30000000000000e-05
0
0
-67.7255288527780
4.73492579359968
128.440540043755
1.00000000000000e-05
1.06344744523320
0.808150229805543
0.159592408303701
0.164665559336556
0.999831579130400
0.0344884122835283
0.965377143315037
0.945521778718382
7.35142301953809e-05
0.00494596246784951
0.966585021372352
0.133257801390668
0.106255767286513
0.760144464209342
0
0
1
0
7.69000000000000
38
297
900
1.00000000000000e-07
2.30000000000000e-05
0
0
-67.7255288527780
4.73492579359968
128.440540043755
1.00000000000000e-05
1.06344744523320
0.808150229805543
0.159592408303701
0.164665559336556
0.999831579130400
0.0344884122835283
0.965377143315037
0.945521778718382
7.35142301953809e-05
0.00494596246784951
0.966585021372352
0.133257801390668
0.106255767286513
0.760144464209342
0
0
1
0
7.69000000000000
38
297
900
1.00000000000000e-07
2.30000000000000e-05
0
0
-67.7255288527780
4.73492579359968
128.440540043755
1.00000000000000e-05
1.06344744523320
0.808150229805543
0.159592408303701
0.164665559336556
0.999831579130400
0.0344884122835283
0.965377143315037
0.945521778718382
7.35142301953809e-05
0.00494596246784951
0.966585021372352
0.133257801390668
0.106255767286513
0.760144464209342
0
0
1
0
7.69000000000000
38
297
900
1.00000000000000e-07
2.30000000000000e-05
0
0
-67.7255288527780
4.73492579359968
128.440540043755
1.00000000000000e-05
1.06344744523320
0.808150229805543
0.159592408303701
0.164665559336556
0.999831579130400
0.0344884122835283
0.965377143315037
0.945521778718382
7.35142301953809e-05
0.00494596246784951
0.966585021372352
0.133257801390668
0.106255767286513
0.760144464209342
0
0
1
0
7.69000000000000
38
297
900
1.00000000000000e-07
2.30000000000000e-05
0
0
-67.7255288527780
4.73492579359968
128.440540043755
1.00000000000000e-05
1.06344744523320
0.808150229805543
0.159592408303701
0.164665559336556
0.999831579130400
0.0344884122835283
0.965377143315037
0.945521778718382
7.35142301953809e-05
0.00494596246784951
0.966585021372352
0.133257801390668
0.106255767286513
0.760144464209342
0
0
1
0
7.69000000000000
38
297
900
1.00000000000000e-07
2.30000000000000e-05
0
0
-67.7255288527780
4.73492579359968
128.440540043755
1.00000000000000e-05
1.06344744523320
0.808150229805543
0.159592408303701
0.164665559336556
0.999831579130400
0.0344884122835283
0.965377143315037
0.945521778718382
7.35142301953809e-05
0.00494596246784951
0.966585021372352
0.133257801390668
0.106255767286513
0.760144464209342
0
0
1
0
7.69000000000000
38
297
900
1.00000000000000e-07
2.30000000000000e-05
0
0
-67.7255288527780
4.73492579359968
128.440540043755
1.00000000000000e-05
1.06344744523320
0.808150229805543
0.159592408303701
0.164665559336556
0.999831579130400
0.0344884122835283
0.965377143315037
0.945521778718382
7.35142301953809e-05
0.00494596246784951
0.966585021372352
0.133257801390668
0.106255767286513
0.760144464209342
0
0
1
0
7.69000000000000
38
297
900
1.00000000000000e-07
2.30000000000000e-05
0
0
-67.7255288527780
4.73492579359968
128.440540043755
1.00000000000000e-05
1.06344744523320
0.808150229805543
0.159592408303701
0.164665559336556
0.999831579130400
0.0344884122835283
0.965377143315037
0.945521778718382
7.35142301953809e-05
0.00494596246784951
0.966585021372352
0.133257801390668
0.106255767286513
0.760144464209342
0
0
1
0
7.69000000000000
38
297
900
1.00000000000000e-07
2.30000000000000e-05
0
0
-67.7255288527780
4.73492579359968
128.440540043755
1.00000000000000e-05
1.06344744523320
0.808150229805543
0.159592408303701
0.164665559336556
0.999831579130400
0.0344884122835283
0.965377143315037
0.945521778718382
7.35142301953809e-05
0.00494596246784951
0.966585021372352
0.133257801390668
0.106255767286513
0.760144464209342
0
0
1
0
7.69000000000000
38
297
900
1.00000000000000e-07
2.30000000000000e-05
0
0
-67.7255288527780
4.73492579359968
128.440540043755
1.00000000000000e-05
1.06344744523320
0.808150229805543
0.159592408303701
0.164665559336556
0.999831579130400
0.0344884122835283
0.965377143315037
0.945521778718382
7.35142301953809e-05
0.00494596246784951
0.966585021372352
0.133257801390668
0.106255767286513
0.760144464209342
0
0
1
0
7.69000000000000
38
297
900
1.00000000000000e-07
2.30000000000000e-05
0
0
-67.7255288527780
4.73492579359968
128.440540043755
1.00000000000000e-05
1.06344744523320
0.808150229805543
0.159592408303701
0.164665559336556
0.999831579130400
0.0344884122835283
0.965377143315037
0.945521778718382
7.35142301953809e-05
0.00494596246784951
0.966585021372352
0.133257801390668
0.106255767286513
0.760144464209342
0
0
1
0
7.69000000000000
38
297
900
1.00000000000000e-07
2.30000000000000e-05
0
0
-67.7255288527780
4.73492579359968
128.440540043755
1.00000000000000e-05
1.06344744523320
0.808150229805543
0.159592408303701
0.164665559336556
0.999831579130400
0.0344884122835283
0.965377143315037
0.945521778718382
7.35142301953809e-05
0.00494596246784951
0.966585021372352
0.133257801390668
0.106255767286513
0.760144464209342
0
0
1
0
7.69000000000000
38
297
900
1.00000000000000e-07
2.30000000000000e-05
0
0
-67.7255288527780
4.73492579359968
128.440540043755
1.00000000000000e-05
1.06344744523320
0.808150229805543
0.159592408303701
0.164665559336556
0.999831579130400
0.0344884122835283
0.965377143315037
0.945521778718382
7.35142301953809e-05
0.00494596246784951
0.966585021372352
0.133257801390668
0.106255767286513
0.760144464209342
0
0
1
0
7.69000000000000
38
297
900
1.00000000000000e-07
2.30000000000000e-05
0
0
-67.7255288527780
4.73492579359968
128.440540043755
1.00000000000000e-05
1.06344744523320
0.808150229805543
0.159592408303701
0.164665559336556
0.999831579130400
0.0344884122835283
0.965377143315037
0.945521778718382
7.35142301953809e-05
0.00494596246784951
0.966585021372352
0.133257801390668
0.106255767286513
0.760144464209342
0
0
1
0
7.69000000000000
38
297
900
1.00000000000000e-07
2.30000000000000e-05
0
0
-67.7255288527780
4.73492579359968
128.440540043755
1.00000000000000e-05
1.06344744523320
0.808150229805543
0.159592408303701
0.164665559336556
0.999831579130400
0.0344884122835283
0.965377143315037
0.945521778718382
7.35142301953809e-05
0.00494596246784951
0.966585021372352
0.133257801390668
0.106255767286513
0.760144464209342
0
0
1
0
7.69000000000000
38
297
900
1.00000000000000e-07
2.30000000000000e-05
0
0
-67.7255288527780
4.73492579359968
128.440540043755
1.00000000000000e-05
1.06344744523320
0.808150229805543
0.159592408303701
0.164665559336556
0.999831579130400
0.0344884122835283
0.965377143315037
0.945521778718382
7.35142301953809e-05
0.00494596246784951
0.966585021372352
0.133257801390668
0.106255767286513
0.760144464209342
0
0
1
0
7.69000000000000
38
297
900
1.00000000000000e-07
2.30000000000000e-05
0
0
-67.7255288527780
4.73492579359968
128.440540043755
1.00000000000000e-05
1.06344744523320
0.808150229805543
0.159592408303701
0.164665559336556
0.999831579130400
0.0344884122835283
0.965377143315037
0.945521778718382
7.35142301953809e-05
0.00494596246784951
0.966585021372352
0.133257801390668
0.106255767286513
0.760144464209342
0
0
1
0
7.69000000000000
38
297
900
1.00000000000000e-07
2.30000000000000e-05
0
0
-67.7255288527780
4.73492579359968
128.440540043755
1.00000000000000e-05
1.06344744523320
0.808150229805543
0.159592408303701
0.164665559336556
0.999831579130400
0.0344884122835283
0.965377143315037
0.945521778718382
7.35142301953809e-05
0.00494596246784951
0.966585021372352
0.133257801390668
0.106255767286513
0.760144464209342
0
0
1
0
7.69000000000000
38
297
900
1.00000000000000e-07
2.30000000000000e-05
0
0
-67.7255288527780
4.73492579359968
128.440540043755
1.00000000000000e-05
1.06344744523320
0.808150229805543
0.159592408303701
0.164665559336556
0.999831579130400
0.0344884122835283
0.965377143315037
0.945521778718382
7.35142301953809e-05
0.00494596246784951
0.966585021372352
0.133257801390668
0.106255767286513
0.760144464209342
0
0
1
0
7.69000000000000
38
297
900
1.00000000000000e-07
2.30000000000000e-05
0
0
-67.7255288527780
4.73492579359968
128.440540043755
1.00000000000000e-05
1.06344744523320
0.808150229805543
0.159592408303701
0.164665559336556
0.999831579130400
0.0344884122835283
0.965377143315037
0.945521778718382
7.35142301953809e-05
0.00494596246784951
0.966585021372352
0.133257801390668
0.106255767286513
0.760144464209342
0
0
1
0
7.69000000000000
38
297
900
1.00000000000000e-07
2.30000000000000e-05
0
0
-67.7255288527780
4.73492579359968
128.440540043755
1.00000000000000e-05
1.06344744523320
0.808150229805543
0.159592408303701
0.164665559336556
0.999831579130400
0.0344884122835283
0.965377143315037
0.945521778718382
7.35142301953809e-05
0.00494596246784951
0.966585021372352
0.133257801390668
0.106255767286513
0.760144464209342
0
0
1
0
7.69000000000000
38
297
900
1.00000000000000e-07
2.30000000000000e-05
0
0
-67.7255288527780
4.73492579359968
128.440540043755
1.00000000000000e-05
1.06344744523320
0.808150229805543
0.159592408303701
0.164665559336556
0.999831579130400
0.0344884122835283
0.965377143315037
0.945521778718382
7.35142301953809e-05
0.00494596246784951
0.966585021372352
0.133257801390668
0.106255767286513
0.760144464209342
0
0
1
0
7.69000000000000
38
297
900
1.00000000000000e-07
2.30000000000000e-05
0
0
-67.7255288527780
4.73492579359968
128.440540043755
1.00000000000000e-05
1.06344744523320
0.808150229805543
0.159592408303701
0.164665559336556
0.999831579130400
0.0344884122835283
0.965377143315037
0.945521778718382
7.35142301953809e-05
0.00494596246784951
0.966585021372352
0.133257801390668
0.106255767286513
0.760144464209342
0
0
1
0
7.69000000000000
38
297
900
1.00000000000000e-07
2.30000000000000e-05
0
0
-67.7255288527780
4.73492579359968
128.440540043755
1.00000000000000e-05
1.06344744523320
0.808150229805543
0.159592408303701
0.164665559336556
0.999831579130400
0.0344884122835283
0.965377143315037
0.945521778718382
7.35142301953809e-05
0.00494596246784951
0.966585021372352
0.133257801390668
0.106255767286513
0.760144464209342
0
0
1
0
7.69000000000000
38
297
900
1.00000000000000e-07
2.30000000000000e-05
0
0
-67.7255288527780
4.73492579359968
128.440540043755
1.00000000000000e-05
1.06344744523320
0.808150229805543
0.159592408303701
0.164665559336556
0.999831579130400
0.0344884122835283
0.965377143315037
0.945521778718382
7.35142301953809e-05
0.00494596246784951
0.966585021372352
0.133257801390668
0.106255767286513
0.760144464209342
0
0
1
0
7.69000000000000
38
297
900
1.00000000000000e-07
2.30000000000000e-05
0
0
-67.7255288527780
4.73492579359968
128.440540043755
1.00000000000000e-05
1.06344744523320
0.808150229805543
0.159592408303701
0.164665559336556
0.999831579130400
0.0344884122835283
0.965377143315037
0.945521778718382
7.35142301953809e-05
0.00494596246784951
0.966585021372352
0.133257801390668
0.106255767286513
0.760144464209342
0
0
1
0
7.69000000000000
38
297
900
1.00000000000000e-07
2.30000000000000e-05
0
0
-67.7255288527780
4.73492579359968
128.440540043755
1.00000000000000e-05
1.06344744523320
0.808150229805543
0.159592408303701
0.164665559336556
0.999831579130400
0.0344884122835283
0.965377143315037
0.945521778718382
7.35142301953809e-05
0.00494596246784951
0.966585021372352
0.133257801390668
0.106255767286513
0.760144464209342
0
0
1
0
7.69000000000000
38
297
900
1.00000000000000e-07
2.30000000000000e-05
0
0
-67.7255288527780
4.73492579359968
128.440540043755
1.00000000000000e-05
1.06344744523320
0.808150229805543
0.159592408303701
0.164665559336556
0.999831579130400
0.0344884122835283
0.965377143315037
0.945521778718382
7.35142301953809e-05
0.00494596246784951
0.966585021372352
0.133257801390668
0.106255767286513
0.760144464209342
0
0
1
0
7.69000000000000
38
297
900
1.00000000000000e-07
2.30000000000000e-05
0
0
-67.7255288527780
4.73492579359968
128.440540043755
1.00000000000000e-05
1.06344744523320
0.808150229805543
0.159592408303701
0.164665559336556
0.999831579130400
0.0344884122835283
0.965377143315037
0.945521778718382
7.35142301953809e-05
0.00494596246784951
0.966585021372352
0.133257801390668
0.106255767286513
0.760144464209342
0
0
1
0
7.69000000000000
38
297
900
1.00000000000000e-07
2.30000000000000e-05
0
0
-67.7255288527780
4.73492579359968
128.440540043755
1.00000000000000e-05
1.06344744523320
0.808150229805543
0.159592408303701
0.164665559336556
0.999831579130400
0.0344884122835283
0.965377143315037
0.945521778718382
7.35142301953809e-05
0.00494596246784951
0.966585021372352
0.133257801390668
0.106255767286513
0.760144464209342
0
0
1
0
7.69000000000000
38
297
900
1.00000000000000e-07
2.30000000000000e-05
0
0
-67.7255288527780
4.73492579359968
128.440540043755
1.00000000000000e-05
1.06344744523320
0.808150229805543
0.159592408303701
0.164665559336556
0.999831579130400
0.0344884122835283
0.965377143315037
0.945521778718382
7.35142301953809e-05
0.00494596246784951
0.966585021372352
0.133257801390668
0.106255767286513
0.760144464209342
0
0
1
0
7.69000000000000
38
297
900
1.00000000000000e-07
2.30000000000000e-05
0
0
-67.7255288527780
4.73492579359968
128.440540043755
1.00000000000000e-05
1.06344744523320
0.808150229805543
0.159592408303701
0.164665559336556
0.999831579130400
0.0344884122835283
0.965377143315037
0.945521778718382
7.35142301953809e-05
0.00494596246784951
0.966585021372352
0.133257801390668
0.106255767286513
0.760144464209342
0
0
1
0
7.69000000000000
38
297
900
1.00000000000000e-07
2.30000000000000e-05
0
0
-67.7255288527780
4.73492579359968
128.440540043755
1.00000000000000e-05
1.06344744523320
0.808150229805543
0.159592408303701
0.164665559336556
0.999831579130400
0.0344884122835283
0.965377143315037
0.945521778718382
7.35142301953809e-05
0.00494596246784951
0.966585021372352
0.133257801390668
0.106255767286513
0.760144464209342
0
0
1
0
7.69000000000000
38
297
900
1.00000000000000e-07
2.30000000000000e-05
0
0
-67.7255288527780
4.73492579359968
128.440540043755
1.00000000000000e-05
1.06344744523320
0.808150229805543
0.159592408303701
0.164665559336556
0.999831579130400
0.0344884122835283
0.965377143315037
0.945521778718382
7.35142301953809e-05
0.00494596246784951
0.966585021372352
0.133257801390668
0.106255767286513
0.760144464209342
0
0
1
0
7.69000000000000
38
297
900
1.00000000000000e-07
2.30000000000000e-05
0
0
-67.7255288527780
4.73492579359968
128.440540043755
1.00000000000000e-05
1.06344744523320
0.808150229805543
0.159592408303701
0.164665559336556
0.999831579130400
0.0344884122835283
0.965377143315037
0.945521778718382
7.35142301953809e-05
0.00494596246784951
0.966585021372352
0.133257801390668
0.106255767286513
0.760144464209342
0
0
1
0
7.69000000000000
38
297
900
1.00000000000000e-07
2.30000000000000e-05
0
0
-67.7255288527780
4.73492579359968
128.440540043755
1.00000000000000e-05
1.06344744523320
0.808150229805543
0.159592408303701
0.164665559336556
0.999831579130400
0.0344884122835283
0.965377143315037
0.945521778718382
7.35142301953809e-05
0.00494596246784951
0.966585021372352
0.133257801390668
0.106255767286513
0.760144464209342
0
0
1
0
7.69000000000000
38
297
900
1.00000000000000e-07
2.30000000000000e-05
0
0
-67.7255288527780
4.73492579359968
128.440540043755
1.00000000000000e-05
1.06344744523320
0.808150229805543
0.159592408303701
0.164665559336556
0.999831579130400
0.0344884122835283
0.965377143315037
0.945521778718382
7.35142301953809e-05
0.00494596246784951
0.966585021372352
0.133257801390668
0.106255767286513
0.760144464209342
0
0
1
0
7.69000000000000
38
297
900
1.00000000000000e-07
2.30000000000000e-05
0
0
-67.7255288527780
4.73492579359968
128.440540043755
1.00000000000000e-05
1.06344744523320
0.808150229805543
0.159592408303701
0.164665559336556
0.999831579130400
0.0344884122835283
0.965377143315037
0.945521778718382
7.35142301953809e-05
0.00494596246784951
0.966585021372352
0.133257801390668
0.106255767286513
0.760144464209342
0
0
1
0
7.69000000000000
38
297
900
1.00000000000000e-07
2.30000000000000e-05
0
0
-67.7255288527780
4.73492579359968
128.440540043755
1.00000000000000e-05
1.06344744523320
0.808150229805543
0.159592408303701
0.164665559336556
0.999831579130400
0.0344884122835283
0.965377143315037
0.945521778718382
7.35142301953809e-05
0.00494596246784951
0.966585021372352
0.133257801390668
0.106255767286513
0.760144464209342
0
0
1
0
7.69000000000000
38
297
900
1.00000000000000e-07
2.30000000000000e-05
0
0
-67.7255288527780
4.73492579359968
128.440540043755
1.00000000000000e-05
1.06344744523320
0.808150229805543
0.159592408303701
0.164665559336556
0.999831579130400
0.0344884122835283
0.965377143315037
0.945521778718382
7.35142301953809e-05
0.00494596246784951
0.966585021372352
0.133257801390668
0.106255767286513
0.760144464209342
0
0
1
0
7.69000000000000
38
297
900
1.00000000000000e-07
2.30000000000000e-05
0
0
-67.7255288527780
4.73492579359968
128.440540043755
1.00000000000000e-05
1.06344744523320
0.808150229805543
0.159592408303701
0.164665559336556
0.999831579130400
0.0344884122835283
0.965377143315037
0.945521778718382
7.35142301953809e-05
0.00494596246784951
0.966585021372352
0.133257801390668
0.106255767286513
0.760144464209342
0
0
1
0
7.69000000000000
38
297
900
1.00000000000000e-07
2.30000000000000e-05
0
0
-67.7255288527780
4.73492579359968
128.440540043755
1.00000000000000e-05
1.06344744523320
0.808150229805543
0.159592408303701
0.164665559336556
0.999831579130400
0.0344884122835283
0.965377143315037
0.945521778718382
7.35142301953809e-05
0.00494596246784951
0.966585021372352
0.133257801390668
0.106255767286513
0.760144464209342
0
0
1
0
7.69000000000000
38
297
900
1.00000000000000e-07
2.30000000000000e-05
0
0
-67.7255288527780
4.73492579359968
128.440540043755
1.00000000000000e-05
1.06344744523320
0.808150229805543
0.159592408303701
0.164665559336556
0.999831579130400
0.0344884122835283
0.965377143315037
0.945521778718382
7.35142301953809e-05
0.00494596246784951
0.966585021372352
0.133257801390668
0.106255767286513
0.760144464209342
0
0
1
0
7.69000000000000
38
297
900
1.00000000000000e-07
2.30000000000000e-05
0
0
-67.7255288527780
4.73492579359968
128.440540043755
1.00000000000000e-05
1.06344744523320
0.808150229805543
0.159592408303701
0.164665559336556
0.999831579130400
0.0344884122835283
0.965377143315037
0.945521778718382
7.35142301953809e-05
0.00494596246784951
0.966585021372352
0.133257801390668
0.106255767286513
0.760144464209342
0
0
1
0
7.69000000000000
38
297
900
1.00000000000000e-07
2.30000000000000e-05
0
0
-67.7255288527780
4.73492579359968
128.440540043755
1.00000000000000e-05
1.06344744523320
0.808150229805543
0.159592408303701
0.164665559336556
0.999831579130400
0.0344884122835283
0.965377143315037
0.945521778718382
7.35142301953809e-05
0.00494596246784951
0.966585021372352
0.133257801390668
0.106255767286513
0.760144464209342
0
0
1
0
7.69000000000000
38
297
900
1.00000000000000e-07
2.30000000000000e-05
0
0
-67.7255288527780
4.73492579359968
128.440540043755
1.00000000000000e-05
1.06344744523320
0.808150229805543
0.159592408303701
0.164665559336556
0.999831579130400
0.0344884122835283
0.965377143315037
0.945521778718382
7.35142301953809e-05
0.00494596246784951
0.966585021372352
0.133257801390668
0.106255767286513
0.760144464209342
0
0
1
0
7.69000000000000
38
297
900
1.00000000000000e-07
2.30000000000000e-05
0
0
-67.7255288527780
4.73492579359968
128.440540043755
1.00000000000000e-05
1.06344744523320
0.808150229805543
0.159592408303701
0.164665559336556
0.999831579130400
0.0344884122835283
0.965377143315037
0.945521778718382
7.35142301953809e-05
0.00494596246784951
0.966585021372352
0.133257801390668
0.106255767286513
0.760144464209342
0
0
1
0
7.69000000000000
38
297
900
1.00000000000000e-07
2.30000000000000e-05
0
0
-67.7255288527780
4.73492579359968
128.440540043755
1.00000000000000e-05
1.06344744523320
0.808150229805543
0.159592408303701
0.164665559336556
0.999831579130400
0.0344884122835283
0.965377143315037
0.945521778718382
7.35142301953809e-05
0.00494596246784951
0.966585021372352
0.133257801390668
0.106255767286513
0.760144464209342
0
0
1
0
7.69000000000000
38
297
900
1.00000000000000e-07
2.30000000000000e-05
0
0
-67.7255288527780
4.73492579359968
128.440540043755
1.00000000000000e-05
1.06344744523320
0.808150229805543
0.159592408303701
0.164665559336556
0.999831579130400
0.0344884122835283
0.965377143315037
0.945521778718382
7.35142301953809e-05
0.00494596246784951
0.966585021372352
0.133257801390668
0.106255767286513
0.760144464209342
0
0
1
0
7.69000000000000
38
297
900
1.00000000000000e-07
2.30000000000000e-05
0
0
-67.7255288527780
4.73492579359968
128.440540043755
1.00000000000000e-05
1.06344744523320
0.808150229805543
0.159592408303701
0.164665559336556
0.999831579130400
0.0344884122835283
0.965377143315037
0.945521778718382
7.35142301953809e-05
0.00494596246784951
0.966585021372352
0.133257801390668
0.106255767286513
0.760144464209342
0
0
1
0
7.69000000000000
38
297
900
1.00000000000000e-07
2.30000000000000e-05
0
0
-67.7255288527780
4.73492579359968
128.440540043755
1.00000000000000e-05
1.06344744523320
0.808150229805543
0.159592408303701
0.164665559336556
0.999831579130400
0.0344884122835283
0.965377143315037
0.945521778718382
7.35142301953809e-05
0.00494596246784951
0.966585021372352
0.133257801390668
0.106255767286513
0.760144464209342
0
0
1
0
7.69000000000000
38
297
900
1.00000000000000e-07
2.30000000000000e-05
0
0
-67.7255288527780
4.73492579359968
128.440540043755
1.00000000000000e-05
1.06344744523320
0.808150229805543
0.159592408303701
0.164665559336556
0.999831579130400
0.0344884122835283
0.965377143315037
0.945521778718382
7.35142301953809e-05
0.00494596246784951
0.966585021372352
0.133257801390668
0.106255767286513
0.760144464209342
0
0
1
0
7.69000000000000
38
297
900
1.00000000000000e-07
2.30000000000000e-05
0
0
-67.7255288527780
4.73492579359968
128.440540043755
1.00000000000000e-05
1.06344744523320
0.808150229805543
0.159592408303701
0.164665559336556
0.999831579130400
0.0344884122835283
0.965377143315037
0.945521778718382
7.35142301953809e-05
0.00494596246784951
0.966585021372352
0.133257801390668
0.106255767286513
0.760144464209342
0
0
1
0
7.69000000000000
38
297
900
1.00000000000000e-07
2.30000000000000e-05
0
0
-67.7255288527780
4.73492579359968
128.440540043755
1.00000000000000e-05
1.06344744523320
0.808150229805543
0.159592408303701
0.164665559336556
0.999831579130400
0.0344884122835283
0.965377143315037
0.945521778718382
7.35142301953809e-05
0.00494596246784951
0.966585021372352
0.133257801390668
0.106255767286513
0.760144464209342
0
0
1
0
7.69000000000000
38
297
900
1.00000000000000e-07
2.30000000000000e-05
0
0
-67.7255288527780
4.73492579359968
128.440540043755
1.00000000000000e-05
1.06344744523320
0.808150229805543
0.159592408303701
0.164665559336556
0.999831579130400
0.0344884122835283
0.965377143315037
0.945521778718382
7.35142301953809e-05
0.00494596246784951
0.966585021372352
0.133257801390668
0.106255767286513
0.760144464209342
0
0
1
0
7.69000000000000
38
297
900
1.00000000000000e-07
2.30000000000000e-05
0
0
-67.7255288527780
4.73492579359968
128.440540043755
1.00000000000000e-05
1.06344744523320
0.808150229805543
0.159592408303701
0.164665559336556
0.999831579130400
0.0344884122835283
0.965377143315037
0.945521778718382
7.35142301953809e-05
0.00494596246784951
0.966585021372352
0.133257801390668
0.106255767286513
0.760144464209342
0
0
1
0
7.69000000000000
38
297
900
1.00000000000000e-07
2.30000000000000e-05
0
0
-67.7255288527780
4.73492579359968
128.440540043755
1.00000000000000e-05
1.06344744523320
0.808150229805543
0.159592408303701
0.164665559336556
0.999831579130400
0.0344884122835283
0.965377143315037
0.945521778718382
7.35142301953809e-05
0.00494596246784951
0.966585021372352
0.133257801390668
0.106255767286513
0.760144464209342
0
0
1
0
7.69000000000000
38
297
900
1.00000000000000e-07
2.30000000000000e-05
0
0
-67.7255288527780
4.73492579359968
128.440540043755
1.00000000000000e-05
1.06344744523320
0.808150229805543
0.159592408303701
0.164665559336556
0.999831579130400
0.0344884122835283
0.965377143315037
0.945521778718382
7.35142301953809e-05
0.00494596246784951
0.966585021372352
0.133257801390668
0.106255767286513
0.760144464209342
0
0
1
0
7.69000000000000
38
297
900
1.00000000000000e-07
2.30000000000000e-05
0
0
-67.7255288527780
4.73492579359968
128.440540043755
1.00000000000000e-05
1.06344744523320
0.808150229805543
0.159592408303701
0.164665559336556
0.999831579130400
0.0344884122835283
0.965377143315037
0.945521778718382
7.35142301953809e-05
0.00494596246784951
0.966585021372352
0.133257801390668
0.106255767286513
0.760144464209342
0
0
1
0
7.69000000000000
38
297
900
1.00000000000000e-07
2.30000000000000e-05
0
0
-67.7255288527780
4.73492579359968
128.440540043755
1.00000000000000e-05
1.06344744523320
0.808150229805543
0.159592408303701
0.164665559336556
0.999831579130400
0.0344884122835283
0.965377143315037
0.945521778718382
7.35142301953809e-05
0.00494596246784951
0.966585021372352
0.133257801390668
0.106255767286513
0.760144464209342
0
0
1
0
7.69000000000000
38
297
900
1.00000000000000e-07
2.30000000000000e-05
0
0
-67.7255288527780
4.73492579359968
128.440540043755
1.00000000000000e-05
1.06344744523320
0.808150229805543
0.159592408303701
0.164665559336556
0.999831579130400
0.0344884122835283
0.965377143315037
0.945521778718382
7.35142301953809e-05
0.00494596246784951
0.966585021372352
0.133257801390668
0.106255767286513
0.760144464209342
0
0
1
0
7.69000000000000
38
297
900
1.00000000000000e-07
2.30000000000000e-05
0
0
-67.7255288527780
4.73492579359968
128.440540043755
1.00000000000000e-05
1.06344744523320
0.808150229805543
0.159592408303701
0.164665559336556
0.999831579130400
0.0344884122835283
0.965377143315037
0.945521778718382
7.35142301953809e-05
0.00494596246784951
0.966585021372352
0.133257801390668
0.106255767286513
0.760144464209342
0
0
1
0
7.69000000000000
38
297
900
1.00000000000000e-07
2.30000000000000e-05
0
0
-67.7255288527780
4.73492579359968
128.440540043755
1.00000000000000e-05
1.06344744523320
0.808150229805543
0.159592408303701
0.164665559336556
0.999831579130400
0.0344884122835283
0.965377143315037
0.945521778718382
7.35142301953809e-05
0.00494596246784951
0.966585021372352
0.133257801390668
0.106255767286513
0.760144464209342
0
0
1
0
7.69000000000000
38
297
900
1.00000000000000e-07
2.30000000000000e-05
0
0
-67.7255288527780
4.73492579359968
128.440540043755
1.00000000000000e-05
1.06344744523320
0.808150229805543
0.159592408303701
0.164665559336556
0.999831579130400
0.0344884122835283
0.965377143315037
0.945521778718382
7.35142301953809e-05
0.00494596246784951
0.966585021372352
0.133257801390668
0.106255767286513
0.760144464209342
0
0
1
0
7.69000000000000
38
297
900
1.00000000000000e-07
2.30000000000000e-05
0
0
-67.7255288527780
4.73492579359968
128.440540043755
1.00000000000000e-05
1.06344744523320
0.808150229805543
0.159592408303701
0.164665559336556
0.999831579130400
0.0344884122835283
0.965377143315037
0.945521778718382
7.35142301953809e-05
0.00494596246784951
0.966585021372352
0.133257801390668
0.106255767286513
0.760144464209342
0
0
1
0
7.69000000000000
38
297
900
1.00000000000000e-07
2.30000000000000e-05
0
0
-67.7255288527780
4.73492579359968
128.440540043755
1.00000000000000e-05
1.06344744523320
0.808150229805543
0.159592408303701
0.164665559336556
0.999831579130400
0.0344884122835283
0.965377143315037
0.945521778718382
7.35142301953809e-05
0.00494596246784951
0.966585021372352
0.133257801390668
0.106255767286513
0.760144464209342
0
0
1
0
7.69000000000000
38
297
900
1.00000000000000e-07
2.30000000000000e-05
0
0
-67.7255288527780
4.73492579359968
128.440540043755
1.00000000000000e-05
1.06344744523320
0.808150229805543
0.159592408303701
0.164665559336556
0.999831579130400
0.0344884122835283
0.965377143315037
0.945521778718382
7.35142301953809e-05
0.00494596246784951
0.966585021372352
0.133257801390668
0.106255767286513
0.760144464209342
0
0
1
0
7.69000000000000
38
297
900
1.00000000000000e-07
2.30000000000000e-05
0
0
-67.7255288527780
4.73492579359968
128.440540043755
1.00000000000000e-05
1.06344744523320
0.808150229805543
0.159592408303701
0.164665559336556
0.999831579130400
0.0344884122835283
0.965377143315037
0.945521778718382
7.35142301953809e-05
0.00494596246784951
0.966585021372352
0.133257801390668
0.106255767286513
0.760144464209342
0
0
1
0
7.69000000000000
38
297
900
1.00000000000000e-07
2.30000000000000e-05
0
0
-67.7255288527780
4.73492579359968
128.440540043755
1.00000000000000e-05
1.06344744523320
0.808150229805543
0.159592408303701
0.164665559336556
0.999831579130400
0.0344884122835283
0.965377143315037
0.945521778718382
7.35142301953809e-05
0.00494596246784951
0.966585021372352
0.133257801390668
0.106255767286513
0.760144464209342
0
0
1
0
7.69000000000000
38
297
900
1.00000000000000e-07
2.30000000000000e-05
0
0
-67.7255288527780
4.73492579359968
128.440540043755
1.00000000000000e-05
1.06344744523320
0.808150229805543
0.159592408303701
0.164665559336556
0.999831579130400
0.0344884122835283
0.965377143315037
0.945521778718382
7.35142301953809e-05
0.00494596246784951
0.966585021372352
0.133257801390668
0.106255767286513
0.760144464209342
0
0
1
0
7.69000000000000
38
297
900
1.00000000000000e-07
2.30000000000000e-05
0
0
-67.7255288527780
4.73492579359968
128.440540043755
1.00000000000000e-05
1.06344744523320
0.808150229805543
0.159592408303701
0.164665559336556
0.999831579130400
0.0344884122835283
0.965377143315037
0.945521778718382
7.35142301953809e-05
0.00494596246784951
0.966585021372352
0.133257801390668
0.106255767286513
0.760144464209342
0
0
1
0
7.69000000000000
38
297
900
1.00000000000000e-07
2.30000000000000e-05
0
0
-67.7255288527780
4.73492579359968
128.440540043755
1.00000000000000e-05
1.06344744523320
0.808150229805543
0.159592408303701
0.164665559336556
0.999831579130400
0.0344884122835283
0.965377143315037
0.945521778718382
7.35142301953809e-05
0.00494596246784951
0.966585021372352
0.133257801390668
0.106255767286513
0.760144464209342
0
0
1
0
7.69000000000000
38
297
900
1.00000000000000e-07
2.30000000000000e-05
0
0
-67.7255288527780
4.73492579359968
128.440540043755
1.00000000000000e-05
1.06344744523320
0.808150229805543
0.159592408303701
0.164665559336556
0.999831579130400
0.0344884122835283
0.965377143315037
0.945521778718382
7.35142301953809e-05
0.00494596246784951
0.966585021372352
0.133257801390668
0.106255767286513
0.760144464209342
0
0
1
0
7.69000000000000
38
297
900
1.00000000000000e-07
2.30000000000000e-05
0
0
-67.7255288527780
4.73492579359968
128.440540043755
1.00000000000000e-05
1.06344744523320
0.808150229805543
0.159592408303701
0.164665559336556
0.999831579130400
0.0344884122835283
0.965377143315037
0.945521778718382
7.35142301953809e-05
0.00494596246784951
0.966585021372352
0.133257801390668
0.106255767286513
0.760144464209342
0
0
1
0
7.69000000000000
38
297
900
1.00000000000000e-07
2.30000000000000e-05
0
0
-67.7255288527780
4.73492579359968
128.440540043755
1.00000000000000e-05
1.06344744523320
0.808150229805543
0.159592408303701
0.164665559336556
0.999831579130400
0.0344884122835283
0.965377143315037
0.945521778718382
7.35142301953809e-05
0.00494596246784951
0.966585021372352
0.133257801390668
0.106255767286513
0.760144464209342
0
0
1
0
7.69000000000000
38
297
900
1.00000000000000e-07
2.30000000000000e-05
0
0
-67.7255288527780
4.73492579359968
128.440540043755
1.00000000000000e-05
1.06344744523320
0.808150229805543
0.159592408303701
0.164665559336556
0.999831579130400
0.0344884122835283
0.965377143315037
0.945521778718382
7.35142301953809e-05
0.00494596246784951
0.966585021372352
0.133257801390668
0.106255767286513
0.760144464209342
0
0
1
0
7.69000000000000
38
297
900
1.00000000000000e-07
2.30000000000000e-05
0
0
-67.7255288527780
4.73492579359968
128.440540043755
1.00000000000000e-05
1.06344744523320
0.808150229805543
0.159592408303701
0.164665559336556
0.999831579130400
0.0344884122835283
0.965377143315037
0.945521778718382
7.35142301953809e-05
0.00494596246784951
0.966585021372352
0.133257801390668
0.106255767286513
0.760144464209342
0
0
1
0
7.69000000000000
38
297
900
1.00000000000000e-07
2.30000000000000e-05
0
0
-67.7255288527780
4.73492579359968
128.440540043755
1.00000000000000e-05
1.06344744523320
0.808150229805543
0.159592408303701
0.164665559336556
0.999831579130400
0.0344884122835283
0.965377143315037
0.945521778718382
7.35142301953809e-05
0.00494596246784951
0.966585021372352
0.133257801390668
0.106255767286513
0.760144464209342
0
0
1
0
7.69000000000000
38
297
900
1.00000000000000e-07
2.30000000000000e-05
0
0
-67.7255288527780
4.73492579359968
128.440540043755
1.00000000000000e-05
1.06344744523320
0.808150229805543
0.159592408303701
0.164665559336556
0.999831579130400
0.0344884122835283
0.965377143315037
0.945521778718382
7.35142301953809e-05
0.00494596246784951
0.966585021372352
0.133257801390668
0.106255767286513
0.760144464209342
0
0
1
0
7.69000000000000
38
297
900
1.00000000000000e-07
2.30000000000000e-05
0
0
-67.7255288527780
4.73492579359968
128.440540043755
1.00000000000000e-05
1.06344744523320
0.808150229805543
0.159592408303701
0.164665559336556
0.999831579130400
0.0344884122835283
0.965377143315037
0.945521778718382
7.35142301953809e-05
0.00494596246784951
0.966585021372352
0.133257801390668
0.106255767286513
0.760144464209342
0
0
1
0
7.69000000000000
38
297
900
1.00000000000000e-07
2.30000000000000e-05
0
0
-67.7255288527780
4.73492579359968
128.440540043755
1.00000000000000e-05
1.06344744523320
0.808150229805543
0.159592408303701
0.164665559336556
0.999831579130400
0.0344884122835283
0.965377143315037
0.945521778718382
7.35142301953809e-05
0.00494596246784951
0.966585021372352
0.133257801390668
0.106255767286513
0.760144464209342
0
0
1
0
7.69000000000000
38
297
900
1.00000000000000e-07
2.30000000000000e-05
0
0
-67.7255288527780
4.73492579359968
128.440540043755
1.00000000000000e-05
1.06344744523320
0.808150229805543
0.159592408303701
0.164665559336556
0.999831579130400
0.0344884122835283
0.965377143315037
0.945521778718382
7.35142301953809e-05
0.00494596246784951
0.966585021372352
0.133257801390668
0.106255767286513
0.760144464209342
0
0
1
0
7.69000000000000
38
297
900
1.00000000000000e-07
2.30000000000000e-05
0
0
-67.7255288527780
4.73492579359968
128.440540043755
1.00000000000000e-05
1.06344744523320
0.808150229805543
0.159592408303701
0.164665559336556
0.999831579130400
0.0344884122835283
0.965377143315037
0.945521778718382
7.35142301953809e-05
0.00494596246784951
0.966585021372352
0.133257801390668
0.106255767286513
0.760144464209342
0
0
1
0
7.69000000000000
38
297
900
1.00000000000000e-07
2.30000000000000e-05
0
0
-67.7255288527780
4.73492579359968
128.440540043755
1.00000000000000e-05
1.06344744523320
0.808150229805543
0.159592408303701
0.164665559336556
0.999831579130400
0.0344884122835283
0.965377143315037
0.945521778718382
7.35142301953809e-05
0.00494596246784951
0.966585021372352
0.133257801390668
0.106255767286513
0.760144464209342
0
0
1
0
7.69000000000000
38
297
900
1.00000000000000e-07
2.30000000000000e-05
0
0
-67.7255288527780
4.73492579359968
128.440540043755
1.00000000000000e-05
1.06344744523320
0.808150229805543
0.159592408303701
0.164665559336556
0.999831579130400
0.0344884122835283
0.965377143315037
0.945521778718382
7.35142301953809e-05
0.00494596246784951
0.966585021372352
0.133257801390668
0.106255767286513
0.760144464209342
0
0
1
0
7.69000000000000
38
297
900
1.00000000000000e-07
2.30000000000000e-05
0
0
-67.7255288527780
4.73492579359968
128.440540043755
1.00000000000000e-05
1.06344744523320
0.808150229805543
0.159592408303701
0.164665559336556
0.999831579130400
0.0344884122835283
0.965377143315037
0.945521778718382
7.35142301953809e-05
0.00494596246784951
0.966585021372352
0.133257801390668
0.106255767286513
0.760144464209342
0
0
1
0
7.69000000000000
38
297
900
1.00000000000000e-07
2.30000000000000e-05
0
0
-67.7255288527780
4.73492579359968
128.440540043755
1.00000000000000e-05
1.06344744523320
0.808150229805543
0.159592408303701
0.164665559336556
0.999831579130400
0.0344884122835283
0.965377143315037
0.945521778718382
7.35142301953809e-05
0.00494596246784951
0.966585021372352
0.133257801390668
0.106255767286513
0.760144464209342
0
0
1
0
7.69000000000000
38
297
900
1.00000000000000e-07
2.30000000000000e-05
0
0
-67.7255288527780
4.73492579359968
128.440540043755
1.00000000000000e-05
1.06344744523320
0.808150229805543
0.159592408303701
0.164665559336556
0.999831579130400
0.0344884122835283
0.965377143315037
0.945521778718382
7.35142301953809e-05
0.00494596246784951
0.966585021372352
0.133257801390668
0.106255767286513
0.760144464209342
0
0
1
0
7.69000000000000
38
297
900
1.00000000000000e-07
2.30000000000000e-05
0
0
-67.7255288527780
4.73492579359968
128.440540043755
1.00000000000000e-05
1.06344744523320
0.808150229805543
0.159592408303701
0.164665559336556
0.999831579130400
0.0344884122835283
0.965377143315037
0.945521778718382
7.35142301953809e-05
0.00494596246784951
0.966585021372352
0.133257801390668
0.106255767286513
0.760144464209342
0
0
1
0
7.69000000000000
38
297
900
1.00000000000000e-07
2.30000000000000e-05
0
0
-67.7255288527780
4.73492579359968
128.440540043755
1.00000000000000e-05
1.06344744523320
0.808150229805543
0.159592408303701
0.164665559336556
0.999831579130400
0.0344884122835283
0.965377143315037
0.945521778718382
7.35142301953809e-05
0.00494596246784951
0.966585021372352
0.133257801390668
0.106255767286513
0.760144464209342
0
0
1
0
7.69000000000000
38
297
900
1.00000000000000e-07
2.30000000000000e-05
0
0
-67.7255288527780
4.73492579359968
128.440540043755
1.00000000000000e-05
1.06344744523320
0.808150229805543
0.159592408303701
0.164665559336556
0.999831579130400
0.0344884122835283
0.965377143315037
0.945521778718382
7.35142301953809e-05
0.00494596246784951
0.966585021372352
0.133257801390668
0.106255767286513
0.760144464209342
0
0
1
0
7.69000000000000
38
297
900
1.00000000000000e-07
2.30000000000000e-05
0
0
-67.7255288527780
4.73492579359968
128.440540043755
1.00000000000000e-05
1.06344744523320
0.808150229805543
0.159592408303701
0.164665559336556
0.999831579130400
0.0344884122835283
0.965377143315037
0.945521778718382
7.35142301953809e-05
0.00494596246784951
0.966585021372352
0.133257801390668
0.106255767286513
0.760144464209342
0
0
1
0
7.69000000000000
38
297
900
1.00000000000000e-07
2.30000000000000e-05
0
0
-67.7255288527780
4.73492579359968
128.440540043755
1.00000000000000e-05
1.06344744523320
0.808150229805543
0.159592408303701
0.164665559336556
0.999831579130400
0.0344884122835283
0.965377143315037
0.945521778718382
7.35142301953809e-05
0.00494596246784951
0.966585021372352
0.133257801390668
0.106255767286513
0.760144464209342
0
0
1
0
7.69000000000000
38
297
900
1.00000000000000e-07
2.30000000000000e-05
0
0
-67.7255288527780
4.73492579359968
128.440540043755
1.00000000000000e-05
1.06344744523320
0.808150229805543
0.159592408303701
0.164665559336556
0.999831579130400
0.0344884122835283
0.965377143315037
0.945521778718382
7.35142301953809e-05
0.00494596246784951
0.966585021372352
0.133257801390668
0.106255767286513
0.760144464209342
0
0
1
0
7.69000000000000
38
297
900
1.00000000000000e-07
2.30000000000000e-05
0
0
-67.7255288527780
4.73492579359968
128.440540043755
1.00000000000000e-05
1.06344744523320
0.808150229805543
0.159592408303701
0.164665559336556
0.999831579130400
0.0344884122835283
0.965377143315037
0.945521778718382
7.35142301953809e-05
0.00494596246784951
0.966585021372352
0.133257801390668
0.106255767286513
0.760144464209342
0
0
1
0
7.69000000000000
38
297
900
1.00000000000000e-07
2.30000000000000e-05
0
0
-67.7255288527780
4.73492579359968
128.440540043755
1.00000000000000e-05
1.06344744523320
0.808150229805543
0.159592408303701
0.164665559336556
0.999831579130400
0.0344884122835283
0.965377143315037
0.945521778718382
7.35142301953809e-05
0.00494596246784951
0.966585021372352
0.133257801390668
0.106255767286513
0.760144464209342
0
0
1
0
7.69000000000000
38
297
900
1.00000000000000e-07
2.30000000000000e-05
0
0
-67.7255288527780
4.73492579359968
128.440540043755
1.00000000000000e-05
1.06344744523320
0.808150229805543
0.159592408303701
0.164665559336556
0.999831579130400
0.0344884122835283
0.965377143315037
0.945521778718382
7.35142301953809e-05
0.00494596246784951
0.966585021372352
0.133257801390668
0.106255767286513
0.760144464209342
0
0
1
0
7.69000000000000
38
297
900
1.00000000000000e-07
2.30000000000000e-05
0
0
-67.7255288527780
4.73492579359968
128.440540043755
1.00000000000000e-05
1.06344744523320
0.808150229805543
0.159592408303701
0.164665559336556
0.999831579130400
0.0344884122835283
0.965377143315037
0.945521778718382
7.35142301953809e-05
0.00494596246784951
0.966585021372352
0.133257801390668
0.106255767286513
0.760144464209342
0
0
1
0
7.69000000000000
38
297
900
1.00000000000000e-07
2.30000000000000e-05
0
0
-67.7255288527780
4.73492579359968
128.440540043755
1.00000000000000e-05
1.06344744523320
0.808150229805543
0.159592408303701
0.164665559336556
0.999831579130400
0.0344884122835283
0.965377143315037
0.945521778718382
7.35142301953809e-05
0.00494596246784951
0.966585021372352
0.133257801390668
0.106255767286513
0.760144464209342
0
0
1
0
7.69000000000000
38
297
900
1.00000000000000e-07
2.30000000000000e-05
0
0
-67.7255288527780
4.73492579359968
128.440540043755
1.00000000000000e-05
1.06344744523320
0.808150229805543
0.159592408303701
0.164665559336556
0.999831579130400
0.0344884122835283
0.965377143315037
0.945521778718382
7.35142301953809e-05
0.00494596246784951
0.966585021372352
0.133257801390668
0.106255767286513
0.760144464209342
0
0
1
0
7.69000000000000
38
297
900
1.00000000000000e-07
2.30000000000000e-05
0
0
-67.7255288527780
4.73492579359968
128.440540043755
1.00000000000000e-05
1.06344744523320
0.808150229805543
0.159592408303701
0.164665559336556
0.999831579130400
0.0344884122835283
0.965377143315037
0.945521778718382
7.35142301953809e-05
0.00494596246784951
0.966585021372352
0.133257801390668
0.106255767286513
0.760144464209342
0
0
1
0
7.69000000000000
38
297
900
1.00000000000000e-07
2.30000000000000e-05
0
0
-67.7255288527780
4.73492579359968
128.440540043755
1.00000000000000e-05
1.06344744523320
0.808150229805543
0.159592408303701
0.164665559336556
0.999831579130400
0.0344884122835283
0.965377143315037
0.945521778718382
7.35142301953809e-05
0.00494596246784951
0.966585021372352
0.133257801390668
0.106255767286513
0.760144464209342
0
0
1
0
7.69000000000000
38
297
900
1.00000000000000e-07
2.30000000000000e-05
0
0
-67.7255288527780
4.73492579359968
128.440540043755
1.00000000000000e-05
1.06344744523320
0.808150229805543
0.159592408303701
0.164665559336556
0.999831579130400
0.0344884122835283
0.965377143315037
0.945521778718382
7.35142301953809e-05
0.00494596246784951
0.966585021372352
0.133257801390668
0.106255767286513
0.760144464209342
0
0
1
0
7.69000000000000
38
297
900
1.00000000000000e-07
2.30000000000000e-05
0
0
-67.7255288527780
4.73492579359968
128.440540043755
1.00000000000000e-05
1.06344744523320
0.808150229805543
0.159592408303701
0.164665559336556
0.999831579130400
0.0344884122835283
0.965377143315037
0.945521778718382
7.35142301953809e-05
0.00494596246784951
0.966585021372352
0.133257801390668
0.106255767286513
0.760144464209342
0
0
1
0
7.69000000000000
38
297
900
1.00000000000000e-07
2.30000000000000e-05
0
0
-67.7255288527780
4.73492579359968
128.440540043755
1.00000000000000e-05
1.06344744523320
0.808150229805543
0.159592408303701
0.164665559336556
0.999831579130400
0.0344884122835283
0.965377143315037
0.945521778718382
7.35142301953809e-05
0.00494596246784951
0.966585021372352
0.133257801390668
0.106255767286513
0.760144464209342
0
0
1
0
7.69000000000000
38
297
900
1.00000000000000e-07
2.30000000000000e-05
0
0
-67.7255288527780
4.73492579359968
128.440540043755
1.00000000000000e-05
1.06344744523320
0.808150229805543
0.159592408303701
0.164665559336556
0.999831579130400
0.0344884122835283
0.965377143315037
0.945521778718382
7.35142301953809e-05
0.00494596246784951
0.966585021372352
0.133257801390668
0.106255767286513
0.760144464209342
0
0
1
0
7.69000000000000
38
297
900
1.00000000000000e-07
2.30000000000000e-05
0
0
-67.7255288527780
4.73492579359968
128.440540043755
1.00000000000000e-05
1.06344744523320
0.808150229805543
0.159592408303701
0.164665559336556
0.999831579130400
0.0344884122835283
0.965377143315037
0.945521778718382
7.35142301953809e-05
0.00494596246784951
0.966585021372352
0.133257801390668
0.106255767286513
0.760144464209342
0
0
1
0
7.69000000000000
38
297
900
1.00000000000000e-07
2.30000000000000e-05
0
0
-67.7255288527780
4.73492579359968
128.440540043755
1.00000000000000e-05
1.06344744523320
0.808150229805543
0.159592408303701
0.164665559336556
0.999831579130400
0.0344884122835283
0.965377143315037
0.945521778718382
7.35142301953809e-05
0.00494596246784951
0.966585021372352
0.133257801390668
0.106255767286513
0.760144464209342
0
0
1
0
7.69000000000000
38
297
900
1.00000000000000e-07
2.30000000000000e-05
0
0
-67.7255288527780
4.73492579359968
128.440540043755
1.00000000000000e-05
1.06344744523320
0.808150229805543
0.159592408303701
0.164665559336556
0.999831579130400
0.0344884122835283
0.965377143315037
0.945521778718382
7.35142301953809e-05
0.00494596246784951
0.966585021372352
0.133257801390668
0.106255767286513
0.760144464209342
0
0
1
0
7.69000000000000
38
297
900
1.00000000000000e-07
2.30000000000000e-05
0
0
-67.7255288527780
4.73492579359968
128.440540043755
1.00000000000000e-05
1.06344744523320
0.808150229805543
0.159592408303701
0.164665559336556
0.999831579130400
0.0344884122835283
0.965377143315037
0.945521778718382
7.35142301953809e-05
0.00494596246784951
0.966585021372352
0.133257801390668
0.106255767286513
0.760144464209342
0
0
1
0
7.69000000000000
38
297
900
1.00000000000000e-07
2.30000000000000e-05
0
0
-67.7255288527780
4.73492579359968
128.440540043755
1.00000000000000e-05
1.06344744523320
0.808150229805543
0.159592408303701
0.164665559336556
0.999831579130400
0.0344884122835283
0.965377143315037
0.945521778718382
7.35142301953809e-05
0.00494596246784951
0.966585021372352
0.133257801390668
0.106255767286513
0.760144464209342
0
0
1
0
7.69000000000000
38
297
900
1.00000000000000e-07
2.30000000000000e-05
0
0
-67.7255288527780
4.73492579359968
128.440540043755
1.00000000000000e-05
1.06344744523320
0.808150229805543
0.159592408303701
0.164665559336556
0.999831579130400
0.0344884122835283
0.965377143315037
0.945521778718382
7.35142301953809e-05
0.00494596246784951
0.966585021372352
0.133257801390668
0.106255767286513
0.760144464209342
0
0
1
0
7.69000000000000
38
297
900
1.00000000000000e-07
2.30000000000000e-05
0
0
-67.7255288527780
4.73492579359968
128.440540043755
1.00000000000000e-05
1.06344744523320
0.808150229805543
0.159592408303701
0.164665559336556
0.999831579130400
0.0344884122835283
0.965377143315037
0.945521778718382
7.35142301953809e-05
0.00494596246784951
0.966585021372352
0.133257801390668
0.106255767286513
0.760144464209342
0
0
1
0
7.69000000000000
38
297
900
1.00000000000000e-07
2.30000000000000e-05
0
0
-67.7255288527780
4.73492579359968
128.440540043755
1.00000000000000e-05
1.06344744523320
0.808150229805543
0.159592408303701
0.164665559336556
0.999831579130400
0.0344884122835283
0.965377143315037
0.945521778718382
7.35142301953809e-05
0.00494596246784951
0.966585021372352
0.133257801390668
0.106255767286513
0.760144464209342
0
0
1
0
7.69000000000000
38
297
900
1.00000000000000e-07
2.30000000000000e-05
0
0
-67.7255288527780
4.73492579359968
128.440540043755
1.00000000000000e-05
1.06344744523320
0.808150229805543
0.159592408303701
0.164665559336556
0.999831579130400
0.0344884122835283
0.965377143315037
0.945521778718382
7.35142301953809e-05
0.00494596246784951
0.966585021372352
0.133257801390668
0.106255767286513
0.760144464209342
0
0
1
0
7.69000000000000
38
297
900
1.00000000000000e-07
2.30000000000000e-05
0
0
-67.7255288527780
4.73492579359968
128.440540043755
1.00000000000000e-05
1.06344744523320
0.808150229805543
0.159592408303701
0.164665559336556
0.999831579130400
0.0344884122835283
0.965377143315037
0.945521778718382
7.35142301953809e-05
0.00494596246784951
0.966585021372352
0.133257801390668
0.106255767286513
0.760144464209342
0
0
1
0
7.69000000000000
38
297
900
1.00000000000000e-07
2.30000000000000e-05
0
0
-67.7255288527780
4.73492579359968
128.440540043755
1.00000000000000e-05
1.06344744523320
0.808150229805543
0.159592408303701
0.164665559336556
0.999831579130400
0.0344884122835283
0.965377143315037
0.945521778718382
7.35142301953809e-05
0.00494596246784951
0.966585021372352
0.133257801390668
0.106255767286513
0.760144464209342
0
0
1
0
7.69000000000000
38
297
900
1.00000000000000e-07
2.30000000000000e-05
0
0
-67.7255288527780
4.73492579359968
128.440540043755
1.00000000000000e-05
1.06344744523320
0.808150229805543
0.159592408303701
0.164665559336556
0.999831579130400
0.0344884122835283
0.965377143315037
0.945521778718382
7.35142301953809e-05
0.00494596246784951
0.966585021372352
0.133257801390668
0.106255767286513
0.760144464209342
0
0
1
0
7.69000000000000
38
297
900
1.00000000000000e-07
2.30000000000000e-05
0
0
-67.7255288527780
4.73492579359968
128.440540043755
1.00000000000000e-05
1.06344744523320
0.808150229805543
0.159592408303701
0.164665559336556
0.999831579130400
0.0344884122835283
0.965377143315037
0.945521778718382
7.35142301953809e-05
0.00494596246784951
0.966585021372352
0.133257801390668
0.106255767286513
0.760144464209342
0
0
1
0
7.69000000000000
38
297
900
1.00000000000000e-07
2.30000000000000e-05
0
0
-67.7255288527780
4.73492579359968
128.440540043755
1.00000000000000e-05
1.06344744523320
0.808150229805543
0.159592408303701
0.164665559336556
0.999831579130400
0.0344884122835283
0.965377143315037
0.945521778718382
7.35142301953809e-05
0.00494596246784951
0.966585021372352
0.133257801390668
0.106255767286513
0.760144464209342
0
0
1
0
7.69000000000000
38
297
900
1.00000000000000e-07
2.30000000000000e-05
0
0
-67.7255288527780
4.73492579359968
128.440540043755
1.00000000000000e-05
1.06344744523320
0.808150229805543
0.159592408303701
0.164665559336556
0.999831579130400
0.0344884122835283
0.965377143315037
0.945521778718382
7.35142301953809e-05
0.00494596246784951
0.966585021372352
0.133257801390668
0.106255767286513
0.760144464209342
0
0
1
0
7.69000000000000
38
297
900
1.00000000000000e-07
2.30000000000000e-05
0
0
-67.7255288527780
4.73492579359968
128.440540043755
1.00000000000000e-05
1.06344744523320
0.808150229805543
0.159592408303701
0.164665559336556
0.999831579130400
0.0344884122835283
0.965377143315037
0.945521778718382
7.35142301953809e-05
0.00494596246784951
0.966585021372352
0.133257801390668
0.106255767286513
0.760144464209342
0
0
1
0
7.69000000000000
38
297
900
1.00000000000000e-07
2.30000000000000e-05
0
0
-67.7255288527780
4.73492579359968
128.440540043755
1.00000000000000e-05
1.06344744523320
0.808150229805543
0.159592408303701
0.164665559336556
0.999831579130400
0.0344884122835283
0.965377143315037
0.945521778718382
7.35142301953809e-05
0.00494596246784951
0.966585021372352
0.133257801390668
0.106255767286513
0.760144464209342
0
0
1
0
7.69000000000000
38
297
900
1.00000000000000e-07
2.30000000000000e-05
0
0
-67.7255288527780
4.73492579359968
128.440540043755
1.00000000000000e-05
1.06344744523320
0.808150229805543
0.159592408303701
0.164665559336556
0.999831579130400
0.0344884122835283
0.965377143315037
0.945521778718382
7.35142301953809e-05
0.00494596246784951
0.966585021372352
0.133257801390668
0.106255767286513
0.760144464209342
0
0
1
0
7.69000000000000
38
297
900
1.00000000000000e-07
2.30000000000000e-05
0
0
-67.7255288527780
4.73492579359968
128.440540043755
1.00000000000000e-05
1.06344744523320
0.808150229805543
0.159592408303701
0.164665559336556
0.999831579130400
0.0344884122835283
0.965377143315037
0.945521778718382
7.35142301953809e-05
0.00494596246784951
0.966585021372352
0.133257801390668
0.106255767286513
0.760144464209342
0
0
1
0
7.69000000000000
38
297
900
1.00000000000000e-07
2.30000000000000e-05
0
0
-67.7255288527780
4.73492579359968
128.440540043755
1.00000000000000e-05
1.06344744523320
0.808150229805543
0.159592408303701
0.164665559336556
0.999831579130400
0.0344884122835283
0.965377143315037
0.945521778718382
7.35142301953809e-05
0.00494596246784951
0.966585021372352
0.133257801390668
0.106255767286513
0.760144464209342
0
0
1
0
7.69000000000000
38
297
900
1.00000000000000e-07
2.30000000000000e-05
0
0
-67.7255288527780
4.73492579359968
128.440540043755
1.00000000000000e-05
1.06344744523320
0.808150229805543
0.159592408303701
0.164665559336556
0.999831579130400
0.0344884122835283
0.965377143315037
0.945521778718382
7.35142301953809e-05
0.00494596246784951
0.966585021372352
0.133257801390668
0.106255767286513
0.760144464209342
0
0
1
0
7.69000000000000
38
297
900
1.00000000000000e-07
2.30000000000000e-05
0
0
-67.7255288527780
4.73492579359968
128.440540043755
1.00000000000000e-05
1.06344744523320
0.808150229805543
0.159592408303701
0.164665559336556
0.999831579130400
0.0344884122835283
0.965377143315037
0.945521778718382
7.35142301953809e-05
0.00494596246784951
0.966585021372352
0.133257801390668
0.106255767286513
0.760144464209342
0
0
1
0
7.69000000000000
38
297
900
1.00000000000000e-07
2.30000000000000e-05
0
0
-67.7255288527780
4.73492579359968
128.440540043755
1.00000000000000e-05
1.06344744523320
0.808150229805543
0.159592408303701
0.164665559336556
0.999831579130400
0.0344884122835283
0.965377143315037
0.945521778718382
7.35142301953809e-05
0.00494596246784951
0.966585021372352
0.133257801390668
0.106255767286513
0.760144464209342
0
0
1
0
7.69000000000000
38
297
900
1.00000000000000e-07
2.30000000000000e-05
0
0
-67.7255288527780
4.73492579359968
128.440540043755
1.00000000000000e-05
1.06344744523320
0.808150229805543
0.159592408303701
0.164665559336556
0.999831579130400
0.0344884122835283
0.965377143315037
0.945521778718382
7.35142301953809e-05
0.00494596246784951
0.966585021372352
0.133257801390668
0.106255767286513
0.760144464209342
0
0
1
0
7.69000000000000
38
297
900
1.00000000000000e-07
2.30000000000000e-05
0
0
-67.7255288527780
4.73492579359968
128.440540043755
1.00000000000000e-05
1.06344744523320
0.808150229805543
0.159592408303701
0.164665559336556
0.999831579130400
0.0344884122835283
0.965377143315037
0.945521778718382
7.35142301953809e-05
0.00494596246784951
0.966585021372352
0.133257801390668
0.106255767286513
0.760144464209342
0
0
1
0
7.69000000000000
38
297
900
1.00000000000000e-07
2.30000000000000e-05
0
0
-67.7255288527780
4.73492579359968
128.440540043755
1.00000000000000e-05
1.06344744523320
0.808150229805543
0.159592408303701
0.164665559336556
0.999831579130400
0.0344884122835283
0.965377143315037
0.945521778718382
7.35142301953809e-05
0.00494596246784951
0.966585021372352
0.133257801390668
0.106255767286513
0.760144464209342
0
0
1
0
7.69000000000000
38
297
900
1.00000000000000e-07
2.30000000000000e-05
0
0
-67.7255288527780
4.73492579359968
128.440540043755
1.00000000000000e-05
1.06344744523320
0.808150229805543
0.159592408303701
0.164665559336556
0.999831579130400
0.0344884122835283
0.965377143315037
0.945521778718382
7.35142301953809e-05
0.00494596246784951
0.966585021372352
0.133257801390668
0.106255767286513
0.760144464209342
0
0
1
0
7.69000000000000
38
297
900
1.00000000000000e-07
2.30000000000000e-05
0
0
-67.7255288527780
4.73492579359968
128.440540043755
1.00000000000000e-05
1.06344744523320
0.808150229805543
0.159592408303701
0.164665559336556
0.999831579130400
0.0344884122835283
0.965377143315037
0.945521778718382
7.35142301953809e-05
0.00494596246784951
0.966585021372352
0.133257801390668
0.106255767286513
0.760144464209342
0
0
1
0
7.69000000000000
38
297
900
1.00000000000000e-07
2.30000000000000e-05
0
0
-67.7255288527780
4.73492579359968
128.440540043755
1.00000000000000e-05
1.06344744523320
0.808150229805543
0.159592408303701
0.164665559336556
0.999831579130400
0.0344884122835283
0.965377143315037
0.945521778718382
7.35142301953809e-05
0.00494596246784951
0.966585021372352
0.133257801390668
0.106255767286513
0.760144464209342
0
0
1
0
7.69000000000000
38
297
900
1.00000000000000e-07
2.30000000000000e-05
0
0
-67.7255288527780
4.73492579359968
128.440540043755
1.00000000000000e-05
1.06344744523320
0.808150229805543
0.159592408303701
0.164665559336556
0.999831579130400
0.0344884122835283
0.965377143315037
0.945521778718382
7.35142301953809e-05
0.00494596246784951
0.966585021372352
0.133257801390668
0.106255767286513
0.760144464209342
0
0
1
0
7.69000000000000
38
297
900
1.00000000000000e-07
2.30000000000000e-05
0
0
-67.7255288527780
4.73492579359968
128.440540043755
1.00000000000000e-05
1.06344744523320
0.808150229805543
0.159592408303701
0.164665559336556
0.999831579130400
0.0344884122835283
0.965377143315037
0.945521778718382
7.35142301953809e-05
0.00494596246784951
0.966585021372352
0.133257801390668
0.106255767286513
0.760144464209342
0
0
1
0
7.69000000000000
38
297
900
1.00000000000000e-07
2.30000000000000e-05
0
0
-67.7255288527780
4.73492579359968
128.440540043755
1.00000000000000e-05
1.06344744523320
0.808150229805543
0.159592408303701
0.164665559336556
0.999831579130400
0.0344884122835283
0.965377143315037
0.945521778718382
7.35142301953809e-05
0.00494596246784951
0.966585021372352
0.133257801390668
0.106255767286513
0.760144464209342
0
0
1
0
7.69000000000000
38
297
900
1.00000000000000e-07
2.30000000000000e-05
0
0
-67.7255288527780
4.73492579359968
128.440540043755
1.00000000000000e-05
1.06344744523320
0.808150229805543
0.159592408303701
0.164665559336556
0.999831579130400
0.0344884122835283
0.965377143315037
0.945521778718382
7.35142301953809e-05
0.00494596246784951
0.966585021372352
0.133257801390668
0.106255767286513
0.760144464209342
0
0
1
0
7.69000000000000
38
297
900
1.00000000000000e-07
2.30000000000000e-05
0
0
-67.7255288527780
4.73492579359968
128.440540043755
1.00000000000000e-05
1.06344744523320
0.808150229805543
0.159592408303701
0.164665559336556
0.999831579130400
0.0344884122835283
0.965377143315037
0.945521778718382
7.35142301953809e-05
0.00494596246784951
0.966585021372352
0.133257801390668
0.106255767286513
0.760144464209342
0
0
1
0
7.69000000000000
38
297
900
1.00000000000000e-07
2.30000000000000e-05
0
0
-67.7255288527780
4.73492579359968
128.440540043755
1.00000000000000e-05
1.06344744523320
0.808150229805543
0.159592408303701
0.164665559336556
0.999831579130400
0.0344884122835283
0.965377143315037
0.945521778718382
7.35142301953809e-05
0.00494596246784951
0.966585021372352
0.133257801390668
0.106255767286513
0.760144464209342
0
0
1
0
7.69000000000000
38
297
900
1.00000000000000e-07
2.30000000000000e-05
0
0
-67.7255288527780
4.73492579359968
128.440540043755
1.00000000000000e-05
1.06344744523320
0.808150229805543
0.159592408303701
0.164665559336556
0.999831579130400
0.0344884122835283
0.965377143315037
0.945521778718382
7.35142301953809e-05
0.00494596246784951
0.966585021372352
0.133257801390668
0.106255767286513
0.760144464209342
0
0
1
0
7.69000000000000
38
297
900
1.00000000000000e-07
2.30000000000000e-05
0
0
-67.7255288527780
4.73492579359968
128.440540043755
1.00000000000000e-05
1.06344744523320
0.808150229805543
0.159592408303701
0.164665559336556
0.999831579130400
0.0344884122835283
0.965377143315037
0.945521778718382
7.35142301953809e-05
0.00494596246784951
0.966585021372352
0.133257801390668
0.106255767286513
0.760144464209342
0
0
1
0
7.69000000000000
38
297
900
1.00000000000000e-07
2.30000000000000e-05
0
0
-67.7255288527780
4.73492579359968
128.440540043755
1.00000000000000e-05
1.06344744523320
0.808150229805543
0.159592408303701
0.164665559336556
0.999831579130400
0.0344884122835283
0.965377143315037
0.945521778718382
7.35142301953809e-05
0.00494596246784951
0.966585021372352
0.133257801390668
0.106255767286513
0.760144464209342
0
0
1
0
7.69000000000000
38
297
900
1.00000000000000e-07
2.30000000000000e-05
0
0
-67.7255288527780
4.73492579359968
128.440540043755
1.00000000000000e-05
1.06344744523320
0.808150229805543
0.159592408303701
0.164665559336556
0.999831579130400
0.0344884122835283
0.965377143315037
0.945521778718382
7.35142301953809e-05
0.00494596246784951
0.966585021372352
0.133257801390668
0.106255767286513
0.760144464209342
0
0
1
0
7.69000000000000
38
297
900
1.00000000000000e-07
2.30000000000000e-05
0
0
-67.7255288527780
4.73492579359968
128.440540043755
1.00000000000000e-05
1.06344744523320
0.808150229805543
0.159592408303701
0.164665559336556
0.999831579130400
0.0344884122835283
0.965377143315037
0.945521778718382
7.35142301953809e-05
0.00494596246784951
0.966585021372352
0.133257801390668
0.106255767286513
0.760144464209342
0
0
1
0
7.69000000000000
38
297
900
1.00000000000000e-07
2.30000000000000e-05
0
0
-67.7255288527780
4.73492579359968
128.440540043755
1.00000000000000e-05
1.06344744523320
0.808150229805543
0.159592408303701
0.164665559336556
0.999831579130400
0.0344884122835283
0.965377143315037
0.945521778718382
7.35142301953809e-05
0.00494596246784951
0.966585021372352
0.133257801390668
0.106255767286513
0.760144464209342
0
0
1
0
7.69000000000000
38
297
900
1.00000000000000e-07
2.30000000000000e-05
0
0
-67.7255288527780
4.73492579359968
128.440540043755
1.00000000000000e-05
1.06344744523320
0.808150229805543
0.159592408303701
0.164665559336556
0.999831579130400
0.0344884122835283
0.965377143315037
0.945521778718382
7.35142301953809e-05
0.00494596246784951
0.966585021372352
0.133257801390668
0.106255767286513
0.760144464209342
0
0
1
0
7.69000000000000
38
297
900
1.00000000000000e-07
2.30000000000000e-05
0
0
-67.7255288527780
4.73492579359968
128.440540043755
1.00000000000000e-05
1.06344744523320
0.808150229805543
0.159592408303701
0.164665559336556
0.999831579130400
0.0344884122835283
0.965377143315037
0.945521778718382
7.35142301953809e-05
0.00494596246784951
0.966585021372352
0.133257801390668
0.106255767286513
0.760144464209342
0
0
1
0
7.69000000000000
38
297
900
1.00000000000000e-07
2.30000000000000e-05
0
0
-67.7255288527780
4.73492579359968
128.440540043755
1.00000000000000e-05
1.06344744523320
0.808150229805543
0.159592408303701
0.164665559336556
0.999831579130400
0.0344884122835283
0.965377143315037
0.945521778718382
7.35142301953809e-05
0.00494596246784951
0.966585021372352
0.133257801390668
0.106255767286513
0.760144464209342
0
0
1
0
7.69000000000000
38
297
900
1.00000000000000e-07
2.30000000000000e-05
0
0
-67.7255288527780
4.73492579359968
128.440540043755
1.00000000000000e-05
1.06344744523320
0.808150229805543
0.159592408303701
0.164665559336556
0.999831579130400
0.0344884122835283
0.965377143315037
0.945521778718382
7.35142301953809e-05
0.00494596246784951
0.966585021372352
0.133257801390668
0.106255767286513
0.760144464209342
0
0
1
0
7.69000000000000
38
297
900
1.00000000000000e-07
2.30000000000000e-05
0
0
-67.7255288527780
4.73492579359968
128.440540043755
1.00000000000000e-05
1.06344744523320
0.808150229805543
0.159592408303701
0.164665559336556
0.999831579130400
0.0344884122835283
0.965377143315037
0.945521778718382
7.35142301953809e-05
0.00494596246784951
0.966585021372352
0.133257801390668
0.106255767286513
0.760144464209342
0
0
1
0
7.69000000000000
38
297
900
1.00000000000000e-07
2.30000000000000e-05
0
0
-67.7255288527780
4.73492579359968
128.440540043755
1.00000000000000e-05
1.06344744523320
0.808150229805543
0.159592408303701
0.164665559336556
0.999831579130400
0.0344884122835283
0.965377143315037
0.945521778718382
7.35142301953809e-05
0.00494596246784951
0.966585021372352
0.133257801390668
0.106255767286513
0.760144464209342
0
0
1
0
7.69000000000000
38
297
900
1.00000000000000e-07
2.30000000000000e-05
0
0
-67.7255288527780
4.73492579359968
128.440540043755
1.00000000000000e-05
1.06344744523320
0.808150229805543
0.159592408303701
0.164665559336556
0.999831579130400
0.0344884122835283
0.965377143315037
0.945521778718382
7.35142301953809e-05
0.00494596246784951
0.966585021372352
0.133257801390668
0.106255767286513
0.760144464209342
0
0
1
0
7.69000000000000
38
297
900
1.00000000000000e-07
2.30000000000000e-05
0
0
-67.7255288527780
4.73492579359968
128.440540043755
1.00000000000000e-05
1.06344744523320
0.808150229805543
0.159592408303701
0.164665559336556
0.999831579130400
0.0344884122835283
0.965377143315037
0.945521778718382
7.35142301953809e-05
0.00494596246784951
0.966585021372352
0.133257801390668
0.106255767286513
0.760144464209342
0
0
1
0
7.69000000000000
38
297
900
1.00000000000000e-07
2.30000000000000e-05
0
0
-67.7255288527780
4.73492579359968
128.440540043755
1.00000000000000e-05
1.06344744523320
0.808150229805543
0.159592408303701
0.164665559336556
0.999831579130400
0.0344884122835283
0.965377143315037
0.945521778718382
7.35142301953809e-05
0.00494596246784951
0.966585021372352
0.133257801390668
0.106255767286513
0.760144464209342
0
0
1
0
7.69000000000000
38
297
900
1.00000000000000e-07
2.30000000000000e-05
0
0
-67.7255288527780
4.73492579359968
128.440540043755
1.00000000000000e-05
1.06344744523320
0.808150229805543
0.159592408303701
0.164665559336556
0.999831579130400
0.0344884122835283
0.965377143315037
0.945521778718382
7.35142301953809e-05
0.00494596246784951
0.966585021372352
0.133257801390668
0.106255767286513
0.760144464209342
0
0
1
0
7.69000000000000
38
297
900
1.00000000000000e-07
2.30000000000000e-05
0
0
-67.7255288527780
4.73492579359968
128.440540043755
1.00000000000000e-05
1.06344744523320
0.808150229805543
0.159592408303701
0.164665559336556
0.999831579130400
0.0344884122835283
0.965377143315037
0.945521778718382
7.35142301953809e-05
0.00494596246784951
0.966585021372352
0.133257801390668
0.106255767286513
0.760144464209342
0
0
1
0
7.69000000000000
38
297
900
1.00000000000000e-07
2.30000000000000e-05
0
0
-67.7255288527780
4.73492579359968
128.440540043755
1.00000000000000e-05
1.06344744523320
0.808150229805543
0.159592408303701
0.164665559336556
0.999831579130400
0.0344884122835283
0.965377143315037
0.945521778718382
7.35142301953809e-05
0.00494596246784951
0.966585021372352
0.133257801390668
0.106255767286513
0.760144464209342
0
0
1
0
7.69000000000000
38
297
900
1.00000000000000e-07
2.30000000000000e-05
0
0
-67.7255288527780
4.73492579359968
128.440540043755
1.00000000000000e-05
1.06344744523320
0.808150229805543
0.159592408303701
0.164665559336556
0.999831579130400
0.0344884122835283
0.965377143315037
0.945521778718382
7.35142301953809e-05
0.00494596246784951
0.966585021372352
0.133257801390668
0.106255767286513
0.760144464209342
0
0
1
0
7.69000000000000
38
297
900
1.00000000000000e-07
2.30000000000000e-05
0
0
-67.7255288527780
4.73492579359968
128.440540043755
1.00000000000000e-05
1.06344744523320
0.808150229805543
0.159592408303701
0.164665559336556
0.999831579130400
0.0344884122835283
0.965377143315037
0.945521778718382
7.35142301953809e-05
0.00494596246784951
0.966585021372352
0.133257801390668
0.106255767286513
0.760144464209342
0
0
1
0
7.69000000000000
38
297
900
1.00000000000000e-07
2.30000000000000e-05
0
0
-67.7255288527780
4.73492579359968
128.440540043755
1.00000000000000e-05
1.06344744523320
0.808150229805543
0.159592408303701
0.164665559336556
0.999831579130400
0.0344884122835283
0.965377143315037
0.945521778718382
7.35142301953809e-05
0.00494596246784951
0.966585021372352
0.133257801390668
0.106255767286513
0.760144464209342
0
0
1
0
7.69000000000000
38
297
900
1.00000000000000e-07
2.30000000000000e-05
0
0
-67.7255288527780
4.73492579359968
128.440540043755
1.00000000000000e-05
1.06344744523320
0.808150229805543
0.159592408303701
0.164665559336556
0.999831579130400
0.0344884122835283
0.965377143315037
0.945521778718382
7.35142301953809e-05
0.00494596246784951
0.966585021372352
0.133257801390668
0.106255767286513
0.760144464209342
0
0
1
0
7.69000000000000
38
297
900
1.00000000000000e-07
2.30000000000000e-05
0
0
-67.7255288527780
4.73492579359968
128.440540043755
1.00000000000000e-05
1.06344744523320
0.808150229805543
0.159592408303701
0.164665559336556
0.999831579130400
0.0344884122835283
0.965377143315037
0.945521778718382
7.35142301953809e-05
0.00494596246784951
0.966585021372352
0.133257801390668
0.106255767286513
0.760144464209342
0
0
1
0
7.69000000000000
38
297
900
1.00000000000000e-07
2.30000000000000e-05
0
0
-67.7255288527780
4.73492579359968
128.440540043755
1.00000000000000e-05
1.06344744523320
0.808150229805543
0.159592408303701
0.164665559336556
0.999831579130400
0.0344884122835283
0.965377143315037
0.945521778718382
7.35142301953809e-05
0.00494596246784951
0.966585021372352
0.133257801390668
0.106255767286513
0.760144464209342
0
0
1
0
7.69000000000000
38
297
900
1.00000000000000e-07
2.30000000000000e-05
0
0
-67.7255288527780
4.73492579359968
128.440540043755
1.00000000000000e-05
1.06344744523320
0.808150229805543
0.159592408303701
0.164665559336556
0.999831579130400
0.0344884122835283
0.965377143315037
0.945521778718382
7.35142301953809e-05
0.00494596246784951
0.966585021372352
0.133257801390668
0.106255767286513
0.760144464209342
0
0
1
0
7.69000000000000
38
297
900
1.00000000000000e-07
2.30000000000000e-05
0
0
-67.7255288527780
4.73492579359968
128.440540043755
1.00000000000000e-05
1.06344744523320
0.808150229805543
0.159592408303701
0.164665559336556
0.999831579130400
0.0344884122835283
0.965377143315037
0.945521778718382
7.35142301953809e-05
0.00494596246784951
0.966585021372352
0.133257801390668
0.106255767286513
0.760144464209342
0
0
1
0
7.69000000000000
38
297
900
1.00000000000000e-07
2.30000000000000e-05
0
0
-67.7255288527780
4.73492579359968
128.440540043755
1.00000000000000e-05
1.06344744523320
0.808150229805543
0.159592408303701
0.164665559336556
0.999831579130400
0.0344884122835283
0.965377143315037
0.945521778718382
7.35142301953809e-05
0.00494596246784951
0.966585021372352
0.133257801390668
0.106255767286513
0.760144464209342
0
0
1
0
7.69000000000000
38
297
900
1.00000000000000e-07
2.30000000000000e-05
0
0
-67.7255288527780
4.73492579359968
128.440540043755
1.00000000000000e-05
1.06344744523320
0.808150229805543
0.159592408303701
0.164665559336556
0.999831579130400
0.0344884122835283
0.965377143315037
0.945521778718382
7.35142301953809e-05
0.00494596246784951
0.966585021372352
0.133257801390668
0.106255767286513
0.760144464209342
0
0
1
0
7.69000000000000
38
297
900
1.00000000000000e-07
2.30000000000000e-05
0
0
-67.7255288527780
4.73492579359968
128.440540043755
1.00000000000000e-05
1.06344744523320
0.808150229805543
0.159592408303701
0.164665559336556
0.999831579130400
0.0344884122835283
0.965377143315037
0.945521778718382
7.35142301953809e-05
0.00494596246784951
0.966585021372352
0.133257801390668
0.106255767286513
0.760144464209342
0
0
1
0
7.69000000000000
38
297
900
1.00000000000000e-07
2.30000000000000e-05
0
0
-67.7255288527780
4.73492579359968
128.440540043755
1.00000000000000e-05
1.06344744523320
0.808150229805543
0.159592408303701
0.164665559336556
0.999831579130400
0.0344884122835283
0.965377143315037
0.945521778718382
7.35142301953809e-05
0.00494596246784951
0.966585021372352
0.133257801390668
0.106255767286513
0.760144464209342
0
0
1
0
7.69000000000000
38
297
900
1.00000000000000e-07
2.30000000000000e-05
0
0
-67.7255288527780
4.73492579359968
128.440540043755
1.00000000000000e-05
1.06344744523320
0.808150229805543
0.159592408303701
0.164665559336556
0.999831579130400
0.0344884122835283
0.965377143315037
0.945521778718382
7.35142301953809e-05
0.00494596246784951
0.966585021372352
0.133257801390668
0.106255767286513
0.760144464209342
0
0
1
0
7.69000000000000
38
297
900
1.00000000000000e-07
2.30000000000000e-05
0
0
-67.7255288527780
4.73492579359968
128.440540043755
1.00000000000000e-05
1.06344744523320
0.808150229805543
0.159592408303701
0.164665559336556
0.999831579130400
0.0344884122835283
0.965377143315037
0.945521778718382
7.35142301953809e-05
0.00494596246784951
0.966585021372352
0.133257801390668
0.106255767286513
0.760144464209342
0
0
1
0
7.69000000000000
38
297
900
1.00000000000000e-07
2.30000000000000e-05
0
0
-67.7255288527780
4.73492579359968
128.440540043755
1.00000000000000e-05
1.06344744523320
0.808150229805543
0.159592408303701
0.164665559336556
0.999831579130400
0.0344884122835283
0.965377143315037
0.945521778718382
7.35142301953809e-05
0.00494596246784951
0.966585021372352
0.133257801390668
0.106255767286513
0.760144464209342
0
0
1
0
7.69000000000000
38
297
900
1.00000000000000e-07
2.30000000000000e-05
0
0
-67.7255288527780
4.73492579359968
128.440540043755
1.00000000000000e-05
1.06344744523320
0.808150229805543
0.159592408303701
0.164665559336556
0.999831579130400
0.0344884122835283
0.965377143315037
0.945521778718382
7.35142301953809e-05
0.00494596246784951
0.966585021372352
0.133257801390668
0.106255767286513
0.760144464209342
0
0
1
0
7.69000000000000
38
297
900
1.00000000000000e-07
2.30000000000000e-05
0
0
-67.7255288527780
4.73492579359968
128.440540043755
1.00000000000000e-05
1.06344744523320
0.808150229805543
0.159592408303701
0.164665559336556
0.999831579130400
0.0344884122835283
0.965377143315037
0.945521778718382
7.35142301953809e-05
0.00494596246784951
0.966585021372352
0.133257801390668
0.106255767286513
0.760144464209342
0
0
1
0
7.69000000000000
38
297
900
1.00000000000000e-07
2.30000000000000e-05
0
0
-67.7255288527780
4.73492579359968
128.440540043755
1.00000000000000e-05
1.06344744523320
0.808150229805543
0.159592408303701
0.164665559336556
0.999831579130400
0.0344884122835283
0.965377143315037
0.945521778718382
7.35142301953809e-05
0.00494596246784951
0.966585021372352
0.133257801390668
0.106255767286513
0.760144464209342
0
0
1
0
7.69000000000000
38
297
900
1.00000000000000e-07
2.30000000000000e-05
0
0
-67.7255288527780
4.73492579359968
128.440540043755
1.00000000000000e-05
1.06344744523320
0.808150229805543
0.159592408303701
0.164665559336556
0.999831579130400
0.0344884122835283
0.965377143315037
0.945521778718382
7.35142301953809e-05
0.00494596246784951
0.966585021372352
0.133257801390668
0.106255767286513
0.760144464209342
0
0
1
0
7.69000000000000
38
297
900
1.00000000000000e-07
2.30000000000000e-05
0
0
-67.7255288527780
4.73492579359968
128.440540043755
1.00000000000000e-05
1.06344744523320
0.808150229805543
0.159592408303701
0.164665559336556
0.999831579130400
0.0344884122835283
0.965377143315037
0.945521778718382
7.35142301953809e-05
0.00494596246784951
0.966585021372352
0.133257801390668
0.106255767286513
0.760144464209342
0
0
1
0
7.69000000000000
38
297
900
1.00000000000000e-07
2.30000000000000e-05
0
0
-67.7255288527780
4.73492579359968
128.440540043755
1.00000000000000e-05
1.06344744523320
0.808150229805543
0.159592408303701
0.164665559336556
0.999831579130400
0.0344884122835283
0.965377143315037
0.945521778718382
7.35142301953809e-05
0.00494596246784951
0.966585021372352
0.133257801390668
0.106255767286513
0.760144464209342
0
0
1
0
7.69000000000000
38
297
900
1.00000000000000e-07
2.30000000000000e-05
0
0
-67.7255288527780
4.73492579359968
128.440540043755
1.00000000000000e-05
1.06344744523320
0.808150229805543
0.159592408303701
0.164665559336556
0.999831579130400
0.0344884122835283
0.965377143315037
0.945521778718382
7.35142301953809e-05
0.00494596246784951
0.966585021372352
0.133257801390668
0.106255767286513
0.760144464209342
0
0
1
0
7.69000000000000
38
297
900
1.00000000000000e-07
2.30000000000000e-05
0
0
-67.7255288527780
4.73492579359968
128.440540043755
1.00000000000000e-05
1.06344744523320
0.808150229805543
0.159592408303701
0.164665559336556
0.999831579130400
0.0344884122835283
0.965377143315037
0.945521778718382
7.35142301953809e-05
0.00494596246784951
0.966585021372352
0.133257801390668
0.106255767286513
0.760144464209342
0
0
1
0
7.69000000000000
38
297
900
1.00000000000000e-07
2.30000000000000e-05
0
0
-67.7255288527780
4.73492579359968
128.440540043755
1.00000000000000e-05
1.06344744523320
0.808150229805543
0.159592408303701
0.164665559336556
0.999831579130400
0.0344884122835283
0.965377143315037
0.945521778718382
7.35142301953809e-05
0.00494596246784951
0.966585021372352
0.133257801390668
0.106255767286513
0.760144464209342
0
0
1
0
7.69000000000000
38
297
900
1.00000000000000e-07
2.30000000000000e-05
0
0
-67.7255288527780
4.73492579359968
128.440540043755
1.00000000000000e-05
1.06344744523320
0.808150229805543
0.159592408303701
0.164665559336556
0.999831579130400
0.0344884122835283
0.965377143315037
0.945521778718382
7.35142301953809e-05
0.00494596246784951
0.966585021372352
0.133257801390668
0.106255767286513
0.760144464209342
0
0
1
0
7.69000000000000
38
297
900
1.00000000000000e-07
2.30000000000000e-05
0
0
-67.7255288527780
4.73492579359968
128.440540043755
1.00000000000000e-05
1.06344744523320
0.808150229805543
0.159592408303701
0.164665559336556
0.999831579130400
0.0344884122835283
0.965377143315037
0.945521778718382
7.35142301953809e-05
0.00494596246784951
0.966585021372352
0.133257801390668
0.106255767286513
0.760144464209342
0
0
1
0
7.69000000000000
38
297
900
1.00000000000000e-07
2.30000000000000e-05
0
0
-67.7255288527780
4.73492579359968
128.440540043755
1.00000000000000e-05
1.06344744523320
0.808150229805543
0.159592408303701
0.164665559336556
0.999831579130400
0.0344884122835283
0.965377143315037
0.945521778718382
7.35142301953809e-05
0.00494596246784951
0.966585021372352
0.133257801390668
0.106255767286513
0.760144464209342
0
0
1
0
7.69000000000000
38
297
900
1.00000000000000e-07
2.30000000000000e-05
0
0
-67.7255288527780
4.73492579359968
128.440540043755
1.00000000000000e-05
1.06344744523320
0.808150229805543
0.159592408303701
0.164665559336556
0.999831579130400
0.0344884122835283
0.965377143315037
0.945521778718382
7.35142301953809e-05
0.00494596246784951
0.966585021372352
0.133257801390668
0.106255767286513
0.760144464209342
0
0
1
0
7.69000000000000
38
297
900
1.00000000000000e-07
2.30000000000000e-05
0
0
-67.7255288527780
4.73492579359968
128.440540043755
1.00000000000000e-05
1.06344744523320
0.808150229805543
0.159592408303701
0.164665559336556
0.999831579130400
0.0344884122835283
0.965377143315037
0.945521778718382
7.35142301953809e-05
0.00494596246784951
0.966585021372352
0.133257801390668
0.106255767286513
0.760144464209342
0
0
1
0
7.69000000000000
38
297
900
1.00000000000000e-07
2.30000000000000e-05
0
0
-67.7255288527780
4.73492579359968
128.440540043755
1.00000000000000e-05
1.06344744523320
0.808150229805543
0.159592408303701
0.164665559336556
0.999831579130400
0.0344884122835283
0.965377143315037
0.945521778718382
7.35142301953809e-05
0.00494596246784951
0.966585021372352
0.133257801390668
0.106255767286513
0.760144464209342
0
0
1
0
7.69000000000000
38
297
900
1.00000000000000e-07
2.30000000000000e-05
0
0
-67.7255288527780
4.73492579359968
128.440540043755
1.00000000000000e-05
1.06344744523320
0.808150229805543
0.159592408303701
0.164665559336556
0.999831579130400
0.0344884122835283
0.965377143315037
0.945521778718382
7.35142301953809e-05
0.00494596246784951
0.966585021372352
0.133257801390668
0.106255767286513
0.760144464209342
0
0
1
0
7.69000000000000
38
297
900
1.00000000000000e-07
2.30000000000000e-05
0
0
-67.7255288527780
4.73492579359968
128.440540043755
1.00000000000000e-05
1.06344744523320
0.808150229805543
0.159592408303701
0.164665559336556
0.999831579130400
0.0344884122835283
0.965377143315037
0.945521778718382
7.35142301953809e-05
0.00494596246784951
0.966585021372352
0.133257801390668
0.106255767286513
0.760144464209342
0
0
1
0
7.69000000000000
38
297
900
1.00000000000000e-07
2.30000000000000e-05
0
0
-67.7255288527780
4.73492579359968
128.440540043755
1.00000000000000e-05
1.06344744523320
0.808150229805543
0.159592408303701
0.164665559336556
0.999831579130400
0.0344884122835283
0.965377143315037
0.945521778718382
7.35142301953809e-05
0.00494596246784951
0.966585021372352
0.133257801390668
0.106255767286513
0.760144464209342
0
0
1
0
7.69000000000000
38
297
900
1.00000000000000e-07
2.30000000000000e-05
0
0
-67.7255288527780
4.73492579359968
128.440540043755
1.00000000000000e-05
1.06344744523320
0.808150229805543
0.159592408303701
0.164665559336556
0.999831579130400
0.0344884122835283
0.965377143315037
0.945521778718382
7.35142301953809e-05
0.00494596246784951
0.966585021372352
0.133257801390668
0.106255767286513
0.760144464209342
0
0
1
0
7.69000000000000
38
297
900
1.00000000000000e-07
2.30000000000000e-05
0
0
-67.7255288527780
4.73492579359968
128.440540043755
1.00000000000000e-05
1.06344744523320
0.808150229805543
0.159592408303701
0.164665559336556
0.999831579130400
0.0344884122835283
0.965377143315037
0.945521778718382
7.35142301953809e-05
0.00494596246784951
0.966585021372352
0.133257801390668
0.106255767286513
0.760144464209342
0
0
1
0
7.69000000000000
38
297
900
1.00000000000000e-07
2.30000000000000e-05
0
0
-67.7255288527780
4.73492579359968
128.440540043755
1.00000000000000e-05
1.06344744523320
0.808150229805543
0.159592408303701
0.164665559336556
0.999831579130400
0.0344884122835283
0.965377143315037
0.945521778718382
7.35142301953809e-05
0.00494596246784951
0.966585021372352
0.133257801390668
0.106255767286513
0.760144464209342
0
0
1
0
7.69000000000000
38
297
900
1.00000000000000e-07
2.30000000000000e-05
0
0
-67.7255288527780
4.73492579359968
128.440540043755
1.00000000000000e-05
1.06344744523320
0.808150229805543
0.159592408303701
0.164665559336556
0.999831579130400
0.0344884122835283
0.965377143315037
0.945521778718382
7.35142301953809e-05
0.00494596246784951
0.966585021372352
0.133257801390668
0.106255767286513
0.760144464209342
0
0
1
0
7.69000000000000
38
297
900
1.00000000000000e-07
2.30000000000000e-05
0
0
-67.7255288527780
4.73492579359968
128.440540043755
1.00000000000000e-05
1.06344744523320
0.808150229805543
0.159592408303701
0.164665559336556
0.999831579130400
0.0344884122835283
0.965377143315037
0.945521778718382
7.35142301953809e-05
0.00494596246784951
0.966585021372352
0.133257801390668
0.106255767286513
0.760144464209342
0
0
1
0
7.69000000000000
38
297
900
1.00000000000000e-07
2.30000000000000e-05
0
0
-67.7255288527780
4.73492579359968
128.440540043755
1.00000000000000e-05
1.06344744523320
0.808150229805543
0.159592408303701
0.164665559336556
0.999831579130400
0.0344884122835283
0.965377143315037
0.945521778718382
7.35142301953809e-05
0.00494596246784951
0.966585021372352
0.133257801390668
0.106255767286513
0.760144464209342
0
0
1
0
7.69000000000000
38
297
900
1.00000000000000e-07
2.30000000000000e-05
0
0
-67.7255288527780
4.73492579359968
128.440540043755
1.00000000000000e-05
1.06344744523320
0.808150229805543
0.159592408303701
0.164665559336556
0.999831579130400
0.0344884122835283
0.965377143315037
0.945521778718382
7.35142301953809e-05
0.00494596246784951
0.966585021372352
0.133257801390668
0.106255767286513
0.760144464209342
0
0
1
0
7.69000000000000
38
297
900
1.00000000000000e-07
2.30000000000000e-05
0
0
-67.7255288527780
4.73492579359968
128.440540043755
1.00000000000000e-05
1.06344744523320
0.808150229805543
0.159592408303701
0.164665559336556
0.999831579130400
0.0344884122835283
0.965377143315037
0.945521778718382
7.35142301953809e-05
0.00494596246784951
0.966585021372352
0.133257801390668
0.106255767286513
0.760144464209342
0
0
1
0
7.69000000000000
38
297
900
1.00000000000000e-07
2.30000000000000e-05
0
0
-67.7255288527780
4.73492579359968
128.440540043755
1.00000000000000e-05
1.06344744523320
0.808150229805543
0.159592408303701
0.164665559336556
0.999831579130400
0.0344884122835283
0.965377143315037
0.945521778718382
7.35142301953809e-05
0.00494596246784951
0.966585021372352
0.133257801390668
0.106255767286513
0.760144464209342
0
0
1
0
7.69000000000000
38
297
900
1.00000000000000e-07
2.30000000000000e-05
0
0
-67.7255288527780
4.73492579359968
128.440540043755
1.00000000000000e-05
1.06344744523320
0.808150229805543
0.159592408303701
0.164665559336556
0.999831579130400
0.0344884122835283
0.965377143315037
0.945521778718382
7.35142301953809e-05
0.00494596246784951
0.966585021372352
0.133257801390668
0.106255767286513
0.760144464209342
0
0
1
0
7.69000000000000
38
297
900
1.00000000000000e-07
2.30000000000000e-05
0
0
-67.7255288527780
4.73492579359968
128.440540043755
1.00000000000000e-05
1.06344744523320
0.808150229805543
0.159592408303701
0.164665559336556
0.999831579130400
0.0344884122835283
0.965377143315037
0.945521778718382
7.35142301953809e-05
0.00494596246784951
0.966585021372352
0.133257801390668
0.106255767286513
0.760144464209342
0
0
1
0
7.69000000000000
38
297
900
1.00000000000000e-07
2.30000000000000e-05
0
0
-67.7255288527780
4.73492579359968
128.440540043755
1.00000000000000e-05
1.06344744523320
0.808150229805543
0.159592408303701
0.164665559336556
0.999831579130400
0.0344884122835283
0.965377143315037
0.945521778718382
7.35142301953809e-05
0.00494596246784951
0.966585021372352
0.133257801390668
0.106255767286513
0.760144464209342
0
0
1
0
7.69000000000000
38
297
900
1.00000000000000e-07
2.30000000000000e-05
0
0
-67.7255288527780
4.73492579359968
128.440540043755
1.00000000000000e-05
1.06344744523320
0.808150229805543
0.159592408303701
0.164665559336556
0.999831579130400
0.0344884122835283
0.965377143315037
0.945521778718382
7.35142301953809e-05
0.00494596246784951
0.966585021372352
0.133257801390668
0.106255767286513
0.760144464209342
0
0
1
0
7.69000000000000
38
297
900
1.00000000000000e-07
2.30000000000000e-05
0
0
-67.7255288527780
4.73492579359968
128.440540043755
1.00000000000000e-05
1.06344744523320
0.808150229805543
0.159592408303701
0.164665559336556
0.999831579130400
0.0344884122835283
0.965377143315037
0.945521778718382
7.35142301953809e-05
0.00494596246784951
0.966585021372352
0.133257801390668
0.106255767286513
0.760144464209342
0
0
1
0
7.69000000000000
38
297
900
1.00000000000000e-07
2.30000000000000e-05
0
0
-67.7255288527780
4.73492579359968
128.440540043755
1.00000000000000e-05
1.06344744523320
0.808150229805543
0.159592408303701
0.164665559336556
0.999831579130400
0.0344884122835283
0.965377143315037
0.945521778718382
7.35142301953809e-05
0.00494596246784951
0.966585021372352
0.133257801390668
0.106255767286513
0.760144464209342
0
0
1
0
7.69000000000000
38
297
900
1.00000000000000e-07
2.30000000000000e-05
0
0
-67.7255288527780
4.73492579359968
128.440540043755
1.00000000000000e-05
1.06344744523320
0.808150229805543
0.159592408303701
0.164665559336556
0.999831579130400
0.0344884122835283
0.965377143315037
0.945521778718382
7.35142301953809e-05
0.00494596246784951
0.966585021372352
0.133257801390668
0.106255767286513
0.760144464209342
0
0
1
0
7.69000000000000
38
297
900
1.00000000000000e-07
2.30000000000000e-05
0
0
-67.7255288527780
4.73492579359968
128.440540043755
1.00000000000000e-05
1.06344744523320
0.808150229805543
0.159592408303701
0.164665559336556
0.999831579130400
0.0344884122835283
0.965377143315037
0.945521778718382
7.35142301953809e-05
0.00494596246784951
0.966585021372352
0.133257801390668
0.106255767286513
0.760144464209342
0
0
1
0
7.69000000000000
38
297
900
1.00000000000000e-07
2.30000000000000e-05
0
0
-67.7255288527780
4.73492579359968
128.440540043755
1.00000000000000e-05
1.06344744523320
0.808150229805543
0.159592408303701
0.164665559336556
0.999831579130400
0.0344884122835283
0.965377143315037
0.945521778718382
7.35142301953809e-05
0.00494596246784951
0.966585021372352
0.133257801390668
0.106255767286513
0.760144464209342
0
0
1
0
7.69000000000000
38
297
900
1.00000000000000e-07
2.30000000000000e-05
0
0
-67.7255288527780
4.73492579359968
128.440540043755
1.00000000000000e-05
1.06344744523320
0.808150229805543
0.159592408303701
0.164665559336556
0.999831579130400
0.0344884122835283
0.965377143315037
0.945521778718382
7.35142301953809e-05
0.00494596246784951
0.966585021372352
0.133257801390668
0.106255767286513
0.760144464209342
0
0
1
0
7.69000000000000
38
297
900
1.00000000000000e-07
2.30000000000000e-05
0
0
-67.7255288527780
4.73492579359968
128.440540043755
1.00000000000000e-05
1.06344744523320
0.808150229805543
0.159592408303701
0.164665559336556
0.999831579130400
0.0344884122835283
0.965377143315037
0.945521778718382
7.35142301953809e-05
0.00494596246784951
0.966585021372352
0.133257801390668
0.106255767286513
0.760144464209342
0
0
1
0
7.69000000000000
38
297
900
1.00000000000000e-07
2.30000000000000e-05
0
0
-67.7255288527780
4.73492579359968
128.440540043755
1.00000000000000e-05
1.06344744523320
0.808150229805543
0.159592408303701
0.164665559336556
0.999831579130400
0.0344884122835283
0.965377143315037
0.945521778718382
7.35142301953809e-05
0.00494596246784951
0.966585021372352
0.133257801390668
0.106255767286513
0.760144464209342
0
0
1
0
7.69000000000000
38
297
900
1.00000000000000e-07
2.30000000000000e-05
0
0
-67.7255288527780
4.73492579359968
128.440540043755
1.00000000000000e-05
1.06344744523320
0.808150229805543
0.159592408303701
0.164665559336556
0.999831579130400
0.0344884122835283
0.965377143315037
0.945521778718382
7.35142301953809e-05
0.00494596246784951
0.966585021372352
0.133257801390668
0.106255767286513
0.760144464209342
0
0
1
0
7.69000000000000
38
297
900
1.00000000000000e-07
2.30000000000000e-05
0
0
-67.7255288527780
4.73492579359968
128.440540043755
1.00000000000000e-05
1.06344744523320
0.808150229805543
0.159592408303701
0.164665559336556
0.999831579130400
0.0344884122835283
0.965377143315037
0.945521778718382
7.35142301953809e-05
0.00494596246784951
0.966585021372352
0.133257801390668
0.106255767286513
0.760144464209342
0
0
1
0
7.69000000000000
38
297
900
1.00000000000000e-07
2.30000000000000e-05
0
0
-67.7255288527780
4.73492579359968
128.440540043755
1.00000000000000e-05
1.06344744523320
0.808150229805543
0.159592408303701
0.164665559336556
0.999831579130400
0.0344884122835283
0.965377143315037
0.945521778718382
7.35142301953809e-05
0.00494596246784951
0.966585021372352
0.133257801390668
0.106255767286513
0.760144464209342
0
0
1
0
7.69000000000000
38
297
900
1.00000000000000e-07
2.30000000000000e-05
0
0
-67.7255288527780
4.73492579359968
128.440540043755
1.00000000000000e-05
1.06344744523320
0.808150229805543
0.159592408303701
0.164665559336556
0.999831579130400
0.0344884122835283
0.965377143315037
0.945521778718382
7.35142301953809e-05
0.00494596246784951
0.966585021372352
0.133257801390668
0.106255767286513
0.760144464209342
0
0
1
0
7.69000000000000
38
297
900
1.00000000000000e-07
2.30000000000000e-05
0
0
-67.7255288527780
4.73492579359968
128.440540043755
1.00000000000000e-05
1.06344744523320
0.808150229805543
0.159592408303701
0.164665559336556
0.999831579130400
0.0344884122835283
0.965377143315037
0.945521778718382
7.35142301953809e-05
0.00494596246784951
0.966585021372352
0.133257801390668
0.106255767286513
0.760144464209342
0
0
1
0
7.69000000000000
38
297
900
1.00000000000000e-07
2.30000000000000e-05
0
0
-67.7255288527780
4.73492579359968
128.440540043755
1.00000000000000e-05
1.06344744523320
0.808150229805543
0.159592408303701
0.164665559336556
0.999831579130400
0.0344884122835283
0.965377143315037
0.945521778718382
7.35142301953809e-05
0.00494596246784951
0.966585021372352
0.133257801390668
0.106255767286513
0.760144464209342
0
0
1
0
7.69000000000000
38
297
900
1.00000000000000e-07
2.30000000000000e-05
0
0
-67.7255288527780
4.73492579359968
128.440540043755
1.00000000000000e-05
1.06344744523320
0.808150229805543
0.159592408303701
0.164665559336556
0.999831579130400
0.0344884122835283
0.965377143315037
0.945521778718382
7.35142301953809e-05
0.00494596246784951
0.966585021372352
0.133257801390668
0.106255767286513
0.760144464209342
0
0
1
0
7.69000000000000
38
297
900
1.00000000000000e-07
2.30000000000000e-05
0
0
-67.7255288527780
4.73492579359968
128.440540043755
1.00000000000000e-05
1.06344744523320
0.808150229805543
0.159592408303701
0.164665559336556
0.999831579130400
0.0344884122835283
0.965377143315037
0.945521778718382
7.35142301953809e-05
0.00494596246784951
0.966585021372352
0.133257801390668
0.106255767286513
0.760144464209342
0
0
1
0
7.69000000000000
38
297
900
1.00000000000000e-07
2.30000000000000e-05
0
0
-67.7255288527780
4.73492579359968
128.440540043755
1.00000000000000e-05
1.06344744523320
0.808150229805543
0.159592408303701
0.164665559336556
0.999831579130400
0.0344884122835283
0.965377143315037
0.945521778718382
7.35142301953809e-05
0.00494596246784951
0.966585021372352
0.133257801390668
0.106255767286513
0.760144464209342
0
0
1
0
7.69000000000000
38
297
900
1.00000000000000e-07
2.30000000000000e-05
0
0
-67.7255288527780
4.73492579359968
128.440540043755
1.00000000000000e-05
1.06344744523320
0.808150229805543
0.159592408303701
0.164665559336556
0.999831579130400
0.0344884122835283
0.965377143315037
0.945521778718382
7.35142301953809e-05
0.00494596246784951
0.966585021372352
0.133257801390668
0.106255767286513
0.760144464209342
0
0
1
0
7.69000000000000
38
297
900
1.00000000000000e-07
2.30000000000000e-05
0
0
-67.7255288527780
4.73492579359968
128.440540043755
1.00000000000000e-05
1.06344744523320
0.808150229805543
0.159592408303701
0.164665559336556
0.999831579130400
0.0344884122835283
0.965377143315037
0.945521778718382
7.35142301953809e-05
0.00494596246784951
0.966585021372352
0.133257801390668
0.106255767286513
0.760144464209342
0
0
1
0
7.69000000000000
38
297
900
1.00000000000000e-07
2.30000000000000e-05
0
0
-67.7255288527780
4.73492579359968
128.440540043755
1.00000000000000e-05
1.06344744523320
0.808150229805543
0.159592408303701
0.164665559336556
0.999831579130400
0.0344884122835283
0.965377143315037
0.945521778718382
7.35142301953809e-05
0.00494596246784951
0.966585021372352
0.133257801390668
0.106255767286513
0.760144464209342
0
0
1
0
7.69000000000000
38
297
900
1.00000000000000e-07
2.30000000000000e-05
0
0
-67.7255288527780
4.73492579359968
128.440540043755
1.00000000000000e-05
1.06344744523320
0.808150229805543
0.159592408303701
0.164665559336556
0.999831579130400
0.0344884122835283
0.965377143315037
0.945521778718382
7.35142301953809e-05
0.00494596246784951
0.966585021372352
0.133257801390668
0.106255767286513
0.760144464209342
0
0
1
0
7.69000000000000
38
297
900
1.00000000000000e-07
2.30000000000000e-05
0
0
-67.7255288527780
4.73492579359968
128.440540043755
1.00000000000000e-05
1.06344744523320
0.808150229805543
0.159592408303701
0.164665559336556
0.999831579130400
0.0344884122835283
0.965377143315037
0.945521778718382
7.35142301953809e-05
0.00494596246784951
0.966585021372352
0.133257801390668
0.106255767286513
0.760144464209342
0
0
1
0
7.69000000000000
38
297
900
1.00000000000000e-07
2.30000000000000e-05
0
0
-67.7255288527780
4.73492579359968
128.440540043755
1.00000000000000e-05
1.06344744523320
0.808150229805543
0.159592408303701
0.164665559336556
0.999831579130400
0.0344884122835283
0.965377143315037
0.945521778718382
7.35142301953809e-05
0.00494596246784951
0.966585021372352
0.133257801390668
0.106255767286513
0.760144464209342
0
0
1
0
7.69000000000000
38
297
900
1.00000000000000e-07
2.30000000000000e-05
0
0
-67.7255288527780
4.73492579359968
128.440540043755
1.00000000000000e-05
1.06344744523320
0.808150229805543
0.159592408303701
0.164665559336556
0.999831579130400
0.0344884122835283
0.965377143315037
0.945521778718382
7.35142301953809e-05
0.00494596246784951
0.966585021372352
0.133257801390668
0.106255767286513
0.760144464209342
0
0
1
0
7.69000000000000
38
297
900
1.00000000000000e-07
2.30000000000000e-05
0
0
-67.7255288527780
4.73492579359968
128.440540043755
1.00000000000000e-05
1.06344744523320
0.808150229805543
0.159592408303701
0.164665559336556
0.999831579130400
0.0344884122835283
0.965377143315037
0.945521778718382
7.35142301953809e-05
0.00494596246784951
0.966585021372352
0.133257801390668
0.106255767286513
0.760144464209342
0
0
1
0
7.69000000000000
38
297
900
1.00000000000000e-07
2.30000000000000e-05
0
0
-67.7255288527780
4.73492579359968
128.440540043755
1.00000000000000e-05
1.06344744523320
0.808150229805543
0.159592408303701
0.164665559336556
0.999831579130400
0.0344884122835283
0.965377143315037
0.945521778718382
7.35142301953809e-05
0.00494596246784951
0.966585021372352
0.133257801390668
0.106255767286513
0.760144464209342
0
0
1
0
7.69000000000000
38
297
900
1.00000000000000e-07
2.30000000000000e-05
0
0
-67.7255288527780
4.73492579359968
128.440540043755
1.00000000000000e-05
1.06344744523320
0.808150229805543
0.159592408303701
0.164665559336556
0.999831579130400
0.0344884122835283
0.965377143315037
0.945521778718382
7.35142301953809e-05
0.00494596246784951
0.966585021372352
0.133257801390668
0.106255767286513
0.760144464209342
0
0
1
0
7.69000000000000
38
297
900
1.00000000000000e-07
2.30000000000000e-05
0
0
-67.7255288527780
4.73492579359968
128.440540043755
1.00000000000000e-05
1.06344744523320
0.808150229805543
0.159592408303701
0.164665559336556
0.999831579130400
0.0344884122835283
0.965377143315037
0.945521778718382
7.35142301953809e-05
0.00494596246784951
0.966585021372352
0.133257801390668
0.106255767286513
0.760144464209342
0
0
1
0
7.69000000000000
38
297
900
1.00000000000000e-07
2.30000000000000e-05
0
0
-67.7255288527780
4.73492579359968
128.440540043755
1.00000000000000e-05
1.06344744523320
0.808150229805543
0.159592408303701
0.164665559336556
0.999831579130400
0.0344884122835283
0.965377143315037
0.945521778718382
7.35142301953809e-05
0.00494596246784951
0.966585021372352
0.133257801390668
0.106255767286513
0.760144464209342
0
0
1
0
7.69000000000000
38
297
900
1.00000000000000e-07
2.30000000000000e-05
0
0
-67.7255288527780
4.73492579359968
128.440540043755
1.00000000000000e-05
1.06344744523320
0.808150229805543
0.159592408303701
0.164665559336556
0.999831579130400
0.0344884122835283
0.965377143315037
0.945521778718382
7.35142301953809e-05
0.00494596246784951
0.966585021372352
0.133257801390668
0.106255767286513
0.760144464209342
0
0
1
0
7.69000000000000
38
297
900
1.00000000000000e-07
2.30000000000000e-05
0
0
-67.7255288527780
4.73492579359968
128.440540043755
1.00000000000000e-05
1.06344744523320
0.808150229805543
0.159592408303701
0.164665559336556
0.999831579130400
0.0344884122835283
0.965377143315037
0.945521778718382
7.35142301953809e-05
0.00494596246784951
0.966585021372352
0.133257801390668
0.106255767286513
0.760144464209342
0
0
1
0
7.69000000000000
38
297
900
1.00000000000000e-07
2.30000000000000e-05
0
0
-67.7255288527780
4.73492579359968
128.440540043755
1.00000000000000e-05
1.06344744523320
0.808150229805543
0.159592408303701
0.164665559336556
0.999831579130400
0.0344884122835283
0.965377143315037
0.945521778718382
7.35142301953809e-05
0.00494596246784951
0.966585021372352
0.133257801390668
0.106255767286513
0.760144464209342
0
0
1
0
7.69000000000000
38
297
900
1.00000000000000e-07
2.30000000000000e-05
0
0
-67.7255288527780
4.73492579359968
128.440540043755
1.00000000000000e-05
1.06344744523320
0.808150229805543
0.159592408303701
0.164665559336556
0.999831579130400
0.0344884122835283
0.965377143315037
0.945521778718382
7.35142301953809e-05
0.00494596246784951
0.966585021372352
0.133257801390668
0.106255767286513
0.760144464209342
0
0
1
0
7.69000000000000
38
297
900
1.00000000000000e-07
2.30000000000000e-05
0
0
-67.7255288527780
4.73492579359968
128.440540043755
1.00000000000000e-05
1.06344744523320
0.808150229805543
0.159592408303701
0.164665559336556
0.999831579130400
0.0344884122835283
0.965377143315037
0.945521778718382
7.35142301953809e-05
0.00494596246784951
0.966585021372352
0.133257801390668
0.106255767286513
0.760144464209342
0
0
1
0
7.69000000000000
38
297
900
1.00000000000000e-07
2.30000000000000e-05
0
0
-67.7255288527780
4.73492579359968
128.440540043755
1.00000000000000e-05
1.06344744523320
0.808150229805543
0.159592408303701
0.164665559336556
0.999831579130400
0.0344884122835283
0.965377143315037
0.945521778718382
7.35142301953809e-05
0.00494596246784951
0.966585021372352
0.133257801390668
0.106255767286513
0.760144464209342
0
0
1
0
7.69000000000000
38
297
900
1.00000000000000e-07
2.30000000000000e-05
0
0
-67.7255288527780
4.73492579359968
128.440540043755
1.00000000000000e-05
1.06344744523320
0.808150229805543
0.159592408303701
0.164665559336556
0.999831579130400
0.0344884122835283
0.965377143315037
0.945521778718382
7.35142301953809e-05
0.00494596246784951
0.966585021372352
0.133257801390668
0.106255767286513
0.760144464209342
0
0
1
0
7.69000000000000
38
297
900
1.00000000000000e-07
2.30000000000000e-05
0
0
-67.7255288527780
4.73492579359968
128.440540043755
1.00000000000000e-05
1.06344744523320
0.808150229805543
0.159592408303701
0.164665559336556
0.999831579130400
0.0344884122835283
0.965377143315037
0.945521778718382
7.35142301953809e-05
0.00494596246784951
0.966585021372352
0.133257801390668
0.106255767286513
0.760144464209342
0
0
1
0
7.69000000000000
38
297
900
1.00000000000000e-07
2.30000000000000e-05
0
0
-67.7255288527780
4.73492579359968
128.440540043755
1.00000000000000e-05
1.06344744523320
0.808150229805543
0.159592408303701
0.164665559336556
0.999831579130400
0.0344884122835283
0.965377143315037
0.945521778718382
7.35142301953809e-05
0.00494596246784951
0.966585021372352
0.133257801390668
0.106255767286513
0.760144464209342
0
0
1
0
7.69000000000000
38
297
900
1.00000000000000e-07
2.30000000000000e-05
0
0
-67.7255288527780
4.73492579359968
128.440540043755
1.00000000000000e-05
1.06344744523320
0.808150229805543
0.159592408303701
0.164665559336556
0.999831579130400
0.0344884122835283
0.965377143315037
0.945521778718382
7.35142301953809e-05
0.00494596246784951
0.966585021372352
0.133257801390668
0.106255767286513
0.760144464209342
0
0
1
0
7.69000000000000
38
297
900
1.00000000000000e-07
2.30000000000000e-05
0
0
-67.7255288527780
4.73492579359968
128.440540043755
1.00000000000000e-05
1.06344744523320
0.808150229805543
0.159592408303701
0.164665559336556
0.999831579130400
0.0344884122835283
0.965377143315037
0.945521778718382
7.35142301953809e-05
0.00494596246784951
0.966585021372352
0.133257801390668
0.106255767286513
0.760144464209342
0
0
1
0
7.69000000000000
38
297
900
1.00000000000000e-07
2.30000000000000e-05
0
0
-67.7255288527780
4.73492579359968
128.440540043755
1.00000000000000e-05
1.06344744523320
0.808150229805543
0.159592408303701
0.164665559336556
0.999831579130400
0.0344884122835283
0.965377143315037
0.945521778718382
7.35142301953809e-05
0.00494596246784951
0.966585021372352
0.133257801390668
0.106255767286513
0.760144464209342
0
0
1
0
7.69000000000000
38
297
900
1.00000000000000e-07
2.30000000000000e-05
0
0
-67.7255288527780
4.73492579359968
128.440540043755
1.00000000000000e-05
1.06344744523320
0.808150229805543
0.159592408303701
0.164665559336556
0.999831579130400
0.0344884122835283
0.965377143315037
0.945521778718382
7.35142301953809e-05
0.00494596246784951
0.966585021372352
0.133257801390668
0.106255767286513
0.760144464209342
0
0
1
0
7.69000000000000
38
297
900
1.00000000000000e-07
2.30000000000000e-05
0
0
-67.7255288527780
4.73492579359968
128.440540043755
1.00000000000000e-05
1.06344744523320
0.808150229805543
0.159592408303701
0.164665559336556
0.999831579130400
0.0344884122835283
0.965377143315037
0.945521778718382
7.35142301953809e-05
0.00494596246784951
0.966585021372352
0.133257801390668
0.106255767286513
0.760144464209342
0
0
1
0
7.69000000000000
38
297
900
1.00000000000000e-07
2.30000000000000e-05
0
0
-67.7255288527780
4.73492579359968
128.440540043755
1.00000000000000e-05
1.06344744523320
0.808150229805543
0.159592408303701
0.164665559336556
0.999831579130400
0.0344884122835283
0.965377143315037
0.945521778718382
7.35142301953809e-05
0.00494596246784951
0.966585021372352
0.133257801390668
0.106255767286513
0.760144464209342
0
0
1
0
7.69000000000000
38
297
900
1.00000000000000e-07
2.30000000000000e-05
0
0
-67.7255288527780
4.73492579359968
128.440540043755
1.00000000000000e-05
1.06344744523320
0.808150229805543
0.159592408303701
0.164665559336556
0.999831579130400
0.0344884122835283
0.965377143315037
0.945521778718382
7.35142301953809e-05
0.00494596246784951
0.966585021372352
0.133257801390668
0.106255767286513
0.760144464209342
0
0
1
0
7.69000000000000
38
297
900
1.00000000000000e-07
2.30000000000000e-05
0
0
-67.7255288527780
4.73492579359968
128.440540043755
1.00000000000000e-05
1.06344744523320
0.808150229805543
0.159592408303701
0.164665559336556
0.999831579130400
0.0344884122835283
0.965377143315037
0.945521778718382
7.35142301953809e-05
0.00494596246784951
0.966585021372352
0.133257801390668
0.106255767286513
0.760144464209342
0
0
1
0
7.69000000000000
38
297
900
1.00000000000000e-07
2.30000000000000e-05
0
0
-67.7255288527780
4.73492579359968
128.440540043755
1.00000000000000e-05
1.06344744523320
0.808150229805543
0.159592408303701
0.164665559336556
0.999831579130400
0.0344884122835283
0.965377143315037
0.945521778718382
7.35142301953809e-05
0.00494596246784951
0.966585021372352
0.133257801390668
0.106255767286513
0.760144464209342
0
0
1
0
7.69000000000000
38
297
900
1.00000000000000e-07
2.30000000000000e-05
0
0
-67.7255288527780
4.73492579359968
128.440540043755
1.00000000000000e-05
1.06344744523320
0.808150229805543
0.159592408303701
0.164665559336556
0.999831579130400
0.0344884122835283
0.965377143315037
0.945521778718382
7.35142301953809e-05
0.00494596246784951
0.966585021372352
0.133257801390668
0.106255767286513
0.760144464209342
0
0
1
0
7.69000000000000
38
297
900
1.00000000000000e-07
2.30000000000000e-05
0
0
-67.7255288527780
4.73492579359968
128.440540043755
1.00000000000000e-05
1.06344744523320
0.808150229805543
0.159592408303701
0.164665559336556
0.999831579130400
0.0344884122835283
0.965377143315037
0.945521778718382
7.35142301953809e-05
0.00494596246784951
0.966585021372352
0.133257801390668
0.106255767286513
0.760144464209342
0
0
1
0
7.69000000000000
38
297
900
1.00000000000000e-07
2.30000000000000e-05
0
0
-67.7255288527780
4.73492579359968
128.440540043755
1.00000000000000e-05
1.06344744523320
0.808150229805543
0.159592408303701
0.164665559336556
0.999831579130400
0.0344884122835283
0.965377143315037
0.945521778718382
7.35142301953809e-05
0.00494596246784951
0.966585021372352
0.133257801390668
0.106255767286513
0.760144464209342
0
0
1
0
7.69000000000000
38
297
900
1.00000000000000e-07
2.30000000000000e-05
0
0
-67.7255288527780
4.73492579359968
128.440540043755
1.00000000000000e-05
1.06344744523320
0.808150229805543
0.159592408303701
0.164665559336556
0.999831579130400
0.0344884122835283
0.965377143315037
0.945521778718382
7.35142301953809e-05
0.00494596246784951
0.966585021372352
0.133257801390668
0.106255767286513
0.760144464209342
0
0
1
0
7.69000000000000
38
297
900
1.00000000000000e-07
2.30000000000000e-05
0
0
-67.7255288527780
4.73492579359968
128.440540043755
1.00000000000000e-05
1.06344744523320
0.808150229805543
0.159592408303701
0.164665559336556
0.999831579130400
0.0344884122835283
0.965377143315037
0.945521778718382
7.35142301953809e-05
0.00494596246784951
0.966585021372352
0.133257801390668
0.106255767286513
0.760144464209342
0
0
1
0
7.69000000000000
38
297
900
1.00000000000000e-07
2.30000000000000e-05
0
0
-67.7255288527780
4.73492579359968
128.440540043755
1.00000000000000e-05
1.06344744523320
0.808150229805543
0.159592408303701
0.164665559336556
0.999831579130400
0.0344884122835283
0.965377143315037
0.945521778718382
7.35142301953809e-05
0.00494596246784951
0.966585021372352
0.133257801390668
0.106255767286513
0.760144464209342
0
0
1
0
7.69000000000000
38
297
900
1.00000000000000e-07
2.30000000000000e-05
0
0
-67.7255288527780
4.73492579359968
128.440540043755
1.00000000000000e-05
1.06344744523320
0.808150229805543
0.159592408303701
0.164665559336556
0.999831579130400
0.0344884122835283
0.965377143315037
0.945521778718382
7.35142301953809e-05
0.00494596246784951
0.966585021372352
0.133257801390668
0.106255767286513
0.760144464209342
0
0
1
0
7.69000000000000
38
297
900
1.00000000000000e-07
2.30000000000000e-05
0
0
-67.7255288527780
4.73492579359968
128.440540043755
1.00000000000000e-05
1.06344744523320
0.808150229805543
0.159592408303701
0.164665559336556
0.999831579130400
0.0344884122835283
0.965377143315037
0.945521778718382
7.35142301953809e-05
0.00494596246784951
0.966585021372352
0.133257801390668
0.106255767286513
0.760144464209342
0
0
1
0
7.69000000000000
38
297
900
1.00000000000000e-07
2.30000000000000e-05
0
0
-67.7255288527780
4.73492579359968
128.440540043755
1.00000000000000e-05
1.06344744523320
0.808150229805543
0.159592408303701
0.164665559336556
0.999831579130400
0.0344884122835283
0.965377143315037
0.945521778718382
7.35142301953809e-05
0.00494596246784951
0.966585021372352
0.133257801390668
0.106255767286513
0.760144464209342
0
0
1
0
7.69000000000000
38
297
900
1.00000000000000e-07
2.30000000000000e-05
0
0
-67.7255288527780
4.73492579359968
128.440540043755
1.00000000000000e-05
1.06344744523320
0.808150229805543
0.159592408303701
0.164665559336556
0.999831579130400
0.0344884122835283
0.965377143315037
0.945521778718382
7.35142301953809e-05
0.00494596246784951
0.966585021372352
0.133257801390668
0.106255767286513
0.760144464209342
0
0
1
0
7.69000000000000
38
297
900
1.00000000000000e-07
2.30000000000000e-05
0
0
-67.7255288527780
4.73492579359968
128.440540043755
1.00000000000000e-05
1.06344744523320
0.808150229805543
0.159592408303701
0.164665559336556
0.999831579130400
0.0344884122835283
0.965377143315037
0.945521778718382
7.35142301953809e-05
0.00494596246784951
0.966585021372352
0.133257801390668
0.106255767286513
0.760144464209342
0
0
1
0
7.69000000000000
38
297
900
1.00000000000000e-07
2.30000000000000e-05
0
0
-67.7255288527780
4.73492579359968
128.440540043755
1.00000000000000e-05
1.06344744523320
0.808150229805543
0.159592408303701
0.164665559336556
0.999831579130400
0.0344884122835283
0.965377143315037
0.945521778718382
7.35142301953809e-05
0.00494596246784951
0.966585021372352
0.133257801390668
0.106255767286513
0.760144464209342
0
0
1
0
7.69000000000000
38
297
900
1.00000000000000e-07
2.30000000000000e-05
0
0
-67.7255288527780
4.73492579359968
128.440540043755
1.00000000000000e-05
1.06344744523320
0.808150229805543
0.159592408303701
0.164665559336556
0.999831579130400
0.0344884122835283
0.965377143315037
0.945521778718382
7.35142301953809e-05
0.00494596246784951
0.966585021372352
0.133257801390668
0.106255767286513
0.760144464209342
0
0
1
0
7.69000000000000
38
297
900
1.00000000000000e-07
2.30000000000000e-05
0
0
-67.7255288527780
4.73492579359968
128.440540043755
1.00000000000000e-05
1.06344744523320
0.808150229805543
0.159592408303701
0.164665559336556
0.999831579130400
0.0344884122835283
0.965377143315037
0.945521778718382
7.35142301953809e-05
0.00494596246784951
0.966585021372352
0.133257801390668
0.106255767286513
0.760144464209342
0
0
1
0
7.69000000000000
38
297
900
1.00000000000000e-07
2.30000000000000e-05
0
0
-67.7255288527780
4.73492579359968
128.440540043755
1.00000000000000e-05
1.06344744523320
0.808150229805543
0.159592408303701
0.164665559336556
0.999831579130400
0.0344884122835283
0.965377143315037
0.945521778718382
7.35142301953809e-05
0.00494596246784951
0.966585021372352
0.133257801390668
0.106255767286513
0.760144464209342
0
0
1
0
7.69000000000000
38
297
900
1.00000000000000e-07
2.30000000000000e-05
0
0
-67.7255288527780
4.73492579359968
128.440540043755
1.00000000000000e-05
1.06344744523320
0.808150229805543
0.159592408303701
0.164665559336556
0.999831579130400
0.0344884122835283
0.965377143315037
0.945521778718382
7.35142301953809e-05
0.00494596246784951
0.966585021372352
0.133257801390668
0.106255767286513
0.760144464209342
0
0
1
0
7.69000000000000
38
297
900
1.00000000000000e-07
2.30000000000000e-05
0
0
-67.7255288527780
4.73492579359968
128.440540043755
1.00000000000000e-05
1.06344744523320
0.808150229805543
0.159592408303701
0.164665559336556
0.999831579130400
0.0344884122835283
0.965377143315037
0.945521778718382
7.35142301953809e-05
0.00494596246784951
0.966585021372352
0.133257801390668
0.106255767286513
0.760144464209342
0
0
1
0
7.69000000000000
38
297
900
1.00000000000000e-07
2.30000000000000e-05
0
0
-67.7255288527780
4.73492579359968
128.440540043755
1.00000000000000e-05
1.06344744523320
0.808150229805543
0.159592408303701
0.164665559336556
0.999831579130400
0.0344884122835283
0.965377143315037
0.945521778718382
7.35142301953809e-05
0.00494596246784951
0.966585021372352
0.133257801390668
0.106255767286513
0.760144464209342
0
0
1
0
7.69000000000000
38
297
900
1.00000000000000e-07
2.30000000000000e-05
0
0
-67.7255288527780
4.73492579359968
128.440540043755
1.00000000000000e-05
1.06344744523320
0.808150229805543
0.159592408303701
0.164665559336556
0.999831579130400
0.0344884122835283
0.965377143315037
0.945521778718382
7.35142301953809e-05
0.00494596246784951
0.966585021372352
0.133257801390668
0.106255767286513
0.760144464209342
0
0
1
0
7.69000000000000
38
297
900
1.00000000000000e-07
2.30000000000000e-05
0
0
-67.7255288527780
4.73492579359968
128.440540043755
1.00000000000000e-05
1.06344744523320
0.808150229805543
0.159592408303701
0.164665559336556
0.999831579130400
0.0344884122835283
0.965377143315037
0.945521778718382
7.35142301953809e-05
0.00494596246784951
0.966585021372352
0.133257801390668
0.106255767286513
0.760144464209342
0
0
1
0
7.69000000000000
38
297
900
1.00000000000000e-07
2.30000000000000e-05
0
0
-67.7255288527780
4.73492579359968
128.440540043755
1.00000000000000e-05
1.06344744523320
0.808150229805543
0.159592408303701
0.164665559336556
0.999831579130400
0.0344884122835283
0.965377143315037
0.945521778718382
7.35142301953809e-05
0.00494596246784951
0.966585021372352
0.133257801390668
0.106255767286513
0.760144464209342
0
0
1
0
7.69000000000000
38
297
900
1.00000000000000e-07
2.30000000000000e-05
0
0
-67.7255288527780
4.73492579359968
128.440540043755
1.00000000000000e-05
1.06344744523320
0.808150229805543
0.159592408303701
0.164665559336556
0.999831579130400
0.0344884122835283
0.965377143315037
0.945521778718382
7.35142301953809e-05
0.00494596246784951
0.966585021372352
0.133257801390668
0.106255767286513
0.760144464209342
0
0
1
0
7.69000000000000
38
297
900
1.00000000000000e-07
2.30000000000000e-05
0
0
-67.7255288527780
4.73492579359968
128.440540043755
1.00000000000000e-05
1.06344744523320
0.808150229805543
0.159592408303701
0.164665559336556
0.999831579130400
0.0344884122835283
0.965377143315037
0.945521778718382
7.35142301953809e-05
0.00494596246784951
0.966585021372352
0.133257801390668
0.106255767286513
0.760144464209342
0
0
1
0
7.69000000000000
38
297
900
1.00000000000000e-07
2.30000000000000e-05
0
0
-67.7255288527780
4.73492579359968
128.440540043755
1.00000000000000e-05
1.06344744523320
0.808150229805543
0.159592408303701
0.164665559336556
0.999831579130400
0.0344884122835283
0.965377143315037
0.945521778718382
7.35142301953809e-05
0.00494596246784951
0.966585021372352
0.133257801390668
0.106255767286513
0.760144464209342
0
0
1
0
7.69000000000000
38
297
900
1.00000000000000e-07
2.30000000000000e-05
0
0
-67.7255288527780
4.73492579359968
128.440540043755
1.00000000000000e-05
1.06344744523320
0.808150229805543
0.159592408303701
0.164665559336556
0.999831579130400
0.0344884122835283
0.965377143315037
0.945521778718382
7.35142301953809e-05
0.00494596246784951
0.966585021372352
0.133257801390668
0.106255767286513
0.760144464209342
0
0
1
0
7.69000000000000
38
297
900
1.00000000000000e-07
2.30000000000000e-05
0
0
-67.7255288527780
4.73492579359968
128.440540043755
1.00000000000000e-05
1.06344744523320
0.808150229805543
0.159592408303701
0.164665559336556
0.999831579130400
0.0344884122835283
0.965377143315037
0.945521778718382
7.35142301953809e-05
0.00494596246784951
0.966585021372352
0.133257801390668
0.106255767286513
0.760144464209342
0
0
1
0
7.69000000000000
38
297
900
1.00000000000000e-07
2.30000000000000e-05
0
0
-67.7255288527780
4.73492579359968
128.440540043755
1.00000000000000e-05
1.06344744523320
0.808150229805543
0.159592408303701
0.164665559336556
0.999831579130400
0.0344884122835283
0.965377143315037
0.945521778718382
7.35142301953809e-05
0.00494596246784951
0.966585021372352
0.133257801390668
0.106255767286513
0.760144464209342
0
0
1
0
7.69000000000000
38
297
900
1.00000000000000e-07
2.30000000000000e-05
0
0
-67.7255288527780
4.73492579359968
128.440540043755
1.00000000000000e-05
1.06344744523320
0.808150229805543
0.159592408303701
0.164665559336556
0.999831579130400
0.0344884122835283
0.965377143315037
0.945521778718382
7.35142301953809e-05
0.00494596246784951
0.966585021372352
0.133257801390668
0.106255767286513
0.760144464209342
0
0
1
0
7.69000000000000
38
297
900
1.00000000000000e-07
2.30000000000000e-05
0
0
-67.7255288527780
4.73492579359968
128.440540043755
1.00000000000000e-05
1.06344744523320
0.808150229805543
0.159592408303701
0.164665559336556
0.999831579130400
0.0344884122835283
0.965377143315037
0.945521778718382
7.35142301953809e-05
0.00494596246784951
0.966585021372352
0.133257801390668
0.106255767286513
0.760144464209342
0
0
1
0
7.69000000000000
38
297
900
1.00000000000000e-07
2.30000000000000e-05
0
0
-67.7255288527780
4.73492579359968
128.440540043755
1.00000000000000e-05
1.06344744523320
0.808150229805543
0.159592408303701
0.164665559336556
0.999831579130400
0.0344884122835283
0.965377143315037
0.945521778718382
7.35142301953809e-05
0.00494596246784951
0.966585021372352
0.133257801390668
0.106255767286513
0.760144464209342
0
0
1
0
7.69000000000000
38
297
900
1.00000000000000e-07
2.30000000000000e-05
0
0
-67.7255288527780
4.73492579359968
128.440540043755
1.00000000000000e-05
1.06344744523320
0.808150229805543
0.159592408303701
0.164665559336556
0.999831579130400
0.0344884122835283
0.965377143315037
0.945521778718382
7.35142301953809e-05
0.00494596246784951
0.966585021372352
0.133257801390668
0.106255767286513
0.760144464209342
0
0
1
0
7.69000000000000
38
297
900
1.00000000000000e-07
2.30000000000000e-05
0
0
-67.7255288527780
4.73492579359968
128.440540043755
1.00000000000000e-05
1.06344744523320
0.808150229805543
0.159592408303701
0.164665559336556
0.999831579130400
0.0344884122835283
0.965377143315037
0.945521778718382
7.35142301953809e-05
0.00494596246784951
0.966585021372352
0.133257801390668
0.106255767286513
0.760144464209342
0
0
1
0
7.69000000000000
38
297
900
1.00000000000000e-07
2.30000000000000e-05
0
0
-67.7255288527780
4.73492579359968
128.440540043755
1.00000000000000e-05
1.06344744523320
0.808150229805543
0.159592408303701
0.164665559336556
0.999831579130400
0.0344884122835283
0.965377143315037
0.945521778718382
7.35142301953809e-05
0.00494596246784951
0.966585021372352
0.133257801390668
0.106255767286513
0.760144464209342
0
0
1
0
7.69000000000000
38
297
900
1.00000000000000e-07
2.30000000000000e-05
0
0
-67.7255288527780
4.73492579359968
128.440540043755
1.00000000000000e-05
1.06344744523320
0.808150229805543
0.159592408303701
0.164665559336556
0.999831579130400
0.0344884122835283
0.965377143315037
0.945521778718382
7.35142301953809e-05
0.00494596246784951
0.966585021372352
0.133257801390668
0.106255767286513
0.760144464209342
0
0
1
0
7.69000000000000
38
297
900
1.00000000000000e-07
2.30000000000000e-05
0
0
-67.7255288527780
4.73492579359968
128.440540043755
1.00000000000000e-05
1.06344744523320
0.808150229805543
0.159592408303701
0.164665559336556
0.999831579130400
0.0344884122835283
0.965377143315037
0.945521778718382
7.35142301953809e-05
0.00494596246784951
0.966585021372352
0.133257801390668
0.106255767286513
0.760144464209342
0
0
1
0
7.69000000000000
38
297
900
1.00000000000000e-07
2.30000000000000e-05
0
0
-67.7255288527780
4.73492579359968
128.440540043755
1.00000000000000e-05
1.06344744523320
0.808150229805543
0.159592408303701
0.164665559336556
0.999831579130400
0.0344884122835283
0.965377143315037
0.945521778718382
7.35142301953809e-05
0.00494596246784951
0.966585021372352
0.133257801390668
0.106255767286513
0.760144464209342
0
0
1
0
7.69000000000000
38
297
900
1.00000000000000e-07
2.30000000000000e-05
0
0
-67.7255288527780
4.73492579359968
128.440540043755
1.00000000000000e-05
1.06344744523320
0.808150229805543
0.159592408303701
0.164665559336556
0.999831579130400
0.0344884122835283
0.965377143315037
0.945521778718382
7.35142301953809e-05
0.00494596246784951
0.966585021372352
0.133257801390668
0.106255767286513
0.760144464209342
0
0
1
0
7.69000000000000
38
297
900
1.00000000000000e-07
2.30000000000000e-05
0
0
-67.7255288527780
4.73492579359968
128.440540043755
1.00000000000000e-05
1.06344744523320
0.808150229805543
0.159592408303701
0.164665559336556
0.999831579130400
0.0344884122835283
0.965377143315037
0.945521778718382
7.35142301953809e-05
0.00494596246784951
0.966585021372352
0.133257801390668
0.106255767286513
0.760144464209342
0
0
1
0
7.69000000000000
38
297
900
1.00000000000000e-07
2.30000000000000e-05
0
0
-67.7255288527780
4.73492579359968
128.440540043755
1.00000000000000e-05
1.06344744523320
0.808150229805543
0.159592408303701
0.164665559336556
0.999831579130400
0.0344884122835283
0.965377143315037
0.945521778718382
7.35142301953809e-05
0.00494596246784951
0.966585021372352
0.133257801390668
0.106255767286513
0.760144464209342
0
0
1
0
7.69000000000000
38
297
900
1.00000000000000e-07
2.30000000000000e-05
0
0
-67.7255288527780
4.73492579359968
128.440540043755
1.00000000000000e-05
1.06344744523320
0.808150229805543
0.159592408303701
0.164665559336556
0.999831579130400
0.0344884122835283
0.965377143315037
0.945521778718382
7.35142301953809e-05
0.00494596246784951
0.966585021372352
0.133257801390668
0.106255767286513
0.760144464209342
0
0
1
0
7.69000000000000
38
297
900
1.00000000000000e-07
2.30000000000000e-05
0
0
-67.7255288527780
4.73492579359968
128.440540043755
1.00000000000000e-05
1.06344744523320
0.808150229805543
0.159592408303701
0.164665559336556
0.999831579130400
0.0344884122835283
0.965377143315037
0.945521778718382
7.35142301953809e-05
0.00494596246784951
0.966585021372352
0.133257801390668
0.106255767286513
0.760144464209342
0
0
1
0
7.69000000000000
38
297
900
1.00000000000000e-07
2.30000000000000e-05
0
0
-67.7255288527780
4.73492579359968
128.440540043755
1.00000000000000e-05
1.06344744523320
0.808150229805543
0.159592408303701
0.164665559336556
0.999831579130400
0.0344884122835283
0.965377143315037
0.945521778718382
7.35142301953809e-05
0.00494596246784951
0.966585021372352
0.133257801390668
0.106255767286513
0.760144464209342
0
0
1
0
7.69000000000000
38
297
900
1.00000000000000e-07
2.30000000000000e-05
0
0
-67.7255288527780
4.73492579359968
128.440540043755
1.00000000000000e-05
1.06344744523320
0.808150229805543
0.159592408303701
0.164665559336556
0.999831579130400
0.0344884122835283
0.965377143315037
0.945521778718382
7.35142301953809e-05
0.00494596246784951
0.966585021372352
0.133257801390668
0.106255767286513
0.760144464209342
0
0
1
0
7.69000000000000
38
297
900
1.00000000000000e-07
2.30000000000000e-05
0
0
-67.7255288527780
4.73492579359968
128.440540043755
1.00000000000000e-05
1.06344744523320
0.808150229805543
0.159592408303701
0.164665559336556
0.999831579130400
0.0344884122835283
0.965377143315037
0.945521778718382
7.35142301953809e-05
0.00494596246784951
0.966585021372352
0.133257801390668
0.106255767286513
0.760144464209342
0
0
1
0
7.69000000000000
38
297
900
1.00000000000000e-07
2.30000000000000e-05
0
0
-67.7255288527780
4.73492579359968
128.440540043755
1.00000000000000e-05
1.06344744523320
0.808150229805543
0.159592408303701
0.164665559336556
0.999831579130400
0.0344884122835283
0.965377143315037
0.945521778718382
7.35142301953809e-05
0.00494596246784951
0.966585021372352
0.133257801390668
0.106255767286513
0.760144464209342
0
0
1
0
7.69000000000000
38
297
900
1.00000000000000e-07
2.30000000000000e-05
0
0
-67.7255288527780
4.73492579359968
128.440540043755
1.00000000000000e-05
1.06344744523320
0.808150229805543
0.159592408303701
0.164665559336556
0.999831579130400
0.0344884122835283
0.965377143315037
0.945521778718382
7.35142301953809e-05
0.00494596246784951
0.966585021372352
0.133257801390668
0.106255767286513
0.760144464209342
0
0
1
0
7.69000000000000
38
297
900
1.00000000000000e-07
2.30000000000000e-05
0
0
-67.7255288527780
4.73492579359968
128.440540043755
1.00000000000000e-05
1.06344744523320
0.808150229805543
0.159592408303701
0.164665559336556
0.999831579130400
0.0344884122835283
0.965377143315037
0.945521778718382
7.35142301953809e-05
0.00494596246784951
0.966585021372352
0.133257801390668
0.106255767286513
0.760144464209342
0
0
1
0
7.69000000000000
38
297
900
1.00000000000000e-07
2.30000000000000e-05
0
0
-67.7255288527780
4.73492579359968
128.440540043755
1.00000000000000e-05
1.06344744523320
0.808150229805543
0.159592408303701
0.164665559336556
0.999831579130400
0.0344884122835283
0.965377143315037
0.945521778718382
7.35142301953809e-05
0.00494596246784951
0.966585021372352
0.133257801390668
0.106255767286513
0.760144464209342
0
0
1
0
7.69000000000000
38
297
900
1.00000000000000e-07
2.30000000000000e-05
0
0
-67.7255288527780
4.73492579359968
128.440540043755
1.00000000000000e-05
1.06344744523320
0.808150229805543
0.159592408303701
0.164665559336556
0.999831579130400
0.0344884122835283
0.965377143315037
0.945521778718382
7.35142301953809e-05
0.00494596246784951
0.966585021372352
0.133257801390668
0.106255767286513
0.760144464209342
0
0
1
0
7.69000000000000
38
297
900
1.00000000000000e-07
2.30000000000000e-05
0
0
-67.7255288527780
4.73492579359968
128.440540043755
1.00000000000000e-05
1.06344744523320
0.808150229805543
0.159592408303701
0.164665559336556
0.999831579130400
0.0344884122835283
0.965377143315037
0.945521778718382
7.35142301953809e-05
0.00494596246784951
0.966585021372352
0.133257801390668
0.106255767286513
0.760144464209342
0
0
1
0
7.69000000000000
38
297
900
1.00000000000000e-07
2.30000000000000e-05
0
0
-67.7255288527780
4.73492579359968
128.440540043755
1.00000000000000e-05
1.06344744523320
0.808150229805543
0.159592408303701
0.164665559336556
0.999831579130400
0.0344884122835283
0.965377143315037
0.945521778718382
7.35142301953809e-05
0.00494596246784951
0.966585021372352
0.133257801390668
0.106255767286513
0.760144464209342
0
0
1
0
7.69000000000000
38
297
900
1.00000000000000e-07
2.30000000000000e-05
0
0
-67.7255288527780
4.73492579359968
128.440540043755
1.00000000000000e-05
1.06344744523320
0.808150229805543
0.159592408303701
0.164665559336556
0.999831579130400
0.0344884122835283
0.965377143315037
0.945521778718382
7.35142301953809e-05
0.00494596246784951
0.966585021372352
0.133257801390668
0.106255767286513
0.760144464209342
0
0
1
0
7.69000000000000
38
297
900
1.00000000000000e-07
2.30000000000000e-05
0
0
-67.7255288527780
4.73492579359968
128.440540043755
1.00000000000000e-05
1.06344744523320
0.808150229805543
0.159592408303701
0.164665559336556
0.999831579130400
0.0344884122835283
0.965377143315037
0.945521778718382
7.35142301953809e-05
0.00494596246784951
0.966585021372352
0.133257801390668
0.106255767286513
0.760144464209342
0
0
1
0
7.69000000000000
38
297
900
1.00000000000000e-07
2.30000000000000e-05
0
0
-67.7255288527780
4.73492579359968
128.440540043755
1.00000000000000e-05
1.06344744523320
0.808150229805543
0.159592408303701
0.164665559336556
0.999831579130400
0.0344884122835283
0.965377143315037
0.945521778718382
7.35142301953809e-05
0.00494596246784951
0.966585021372352
0.133257801390668
0.106255767286513
0.760144464209342
0
0
1
0
7.69000000000000
38
297
900
1.00000000000000e-07
2.30000000000000e-05
0
0
-67.7255288527780
4.73492579359968
128.440540043755
1.00000000000000e-05
1.06344744523320
0.808150229805543
0.159592408303701
0.164665559336556
0.999831579130400
0.0344884122835283
0.965377143315037
0.945521778718382
7.35142301953809e-05
0.00494596246784951
0.966585021372352
0.133257801390668
0.106255767286513
0.760144464209342
0
0
1
0
7.69000000000000
38
297
900
1.00000000000000e-07
2.30000000000000e-05
0
0
-67.7255288527780
4.73492579359968
128.440540043755
1.00000000000000e-05
1.06344744523320
0.808150229805543
0.159592408303701
0.164665559336556
0.999831579130400
0.0344884122835283
0.965377143315037
0.945521778718382
7.35142301953809e-05
0.00494596246784951
0.966585021372352
0.133257801390668
0.106255767286513
0.760144464209342
0
0
1
0
7.69000000000000
38
297
900
1.00000000000000e-07
2.30000000000000e-05
0
0
-67.7255288527780
4.73492579359968
128.440540043755
1.00000000000000e-05
1.06344744523320
0.808150229805543
0.159592408303701
0.164665559336556
0.999831579130400
0.0344884122835283
0.965377143315037
0.945521778718382
7.35142301953809e-05
0.00494596246784951
0.966585021372352
0.133257801390668
0.106255767286513
0.760144464209342
0
0
1
0
7.69000000000000
38
297
900
1.00000000000000e-07
2.30000000000000e-05
0
0
-67.7255288527780
4.73492579359968
128.440540043755
1.00000000000000e-05
1.06344744523320
0.808150229805543
0.159592408303701
0.164665559336556
0.999831579130400
0.0344884122835283
0.965377143315037
0.945521778718382
7.35142301953809e-05
0.00494596246784951
0.966585021372352
0.133257801390668
0.106255767286513
0.760144464209342
0
0
1
0
7.69000000000000
38
297
900
1.00000000000000e-07
2.30000000000000e-05
0
0
-67.7255288527780
4.73492579359968
128.440540043755
1.00000000000000e-05
1.06344744523320
0.808150229805543
0.159592408303701
0.164665559336556
0.999831579130400
0.0344884122835283
0.965377143315037
0.945521778718382
7.35142301953809e-05
0.00494596246784951
0.966585021372352
0.133257801390668
0.106255767286513
0.760144464209342
0
0
1
0
7.69000000000000
38
297
900
1.00000000000000e-07
2.30000000000000e-05
0
0
-67.7255288527780
4.73492579359968
128.440540043755
1.00000000000000e-05
1.06344744523320
0.808150229805543
0.159592408303701
0.164665559336556
0.999831579130400
0.0344884122835283
0.965377143315037
0.945521778718382
7.35142301953809e-05
0.00494596246784951
0.966585021372352
0.133257801390668
0.106255767286513
0.760144464209342
0
0
1
0
7.69000000000000
38
297
900
1.00000000000000e-07
2.30000000000000e-05
0
0
-67.7255288527780
4.73492579359968
128.440540043755
1.00000000000000e-05
1.06344744523320
0.808150229805543
0.159592408303701
0.164665559336556
0.999831579130400
0.0344884122835283
0.965377143315037
0.945521778718382
7.35142301953809e-05
0.00494596246784951
0.966585021372352
0.133257801390668
0.106255767286513
0.760144464209342
0
0
1
0
7.69000000000000
38
297
900
1.00000000000000e-07
2.30000000000000e-05
0
0
-67.7255288527780
4.73492579359968
128.440540043755
1.00000000000000e-05
1.06344744523320
0.808150229805543
0.159592408303701
0.164665559336556
0.999831579130400
0.0344884122835283
0.965377143315037
0.945521778718382
7.35142301953809e-05
0.00494596246784951
0.966585021372352
0.133257801390668
0.106255767286513
0.760144464209342
0
0
1
0
7.69000000000000
38
297
900
1.00000000000000e-07
2.30000000000000e-05
0
0
-67.7255288527780
4.73492579359968
128.440540043755
1.00000000000000e-05
1.06344744523320
0.808150229805543
0.159592408303701
0.164665559336556
0.999831579130400
0.0344884122835283
0.965377143315037
0.945521778718382
7.35142301953809e-05
0.00494596246784951
0.966585021372352
0.133257801390668
0.106255767286513
0.760144464209342
0
0
1
0
7.69000000000000
38
297
900
1.00000000000000e-07
2.30000000000000e-05
0
0
-67.7255288527780
4.73492579359968
128.440540043755
1.00000000000000e-05
1.06344744523320
0.808150229805543
0.159592408303701
0.164665559336556
0.999831579130400
0.0344884122835283
0.965377143315037
0.945521778718382
7.35142301953809e-05
0.00494596246784951
0.966585021372352
0.133257801390668
0.106255767286513
0.760144464209342
0
0
1
0
7.69000000000000
38
297
900
1.00000000000000e-07
2.30000000000000e-05
0
0
-67.7255288527780
4.73492579359968
128.440540043755
1.00000000000000e-05
1.06344744523320
0.808150229805543
0.159592408303701
0.164665559336556
0.999831579130400
0.0344884122835283
0.965377143315037
0.945521778718382
7.35142301953809e-05
0.00494596246784951
0.966585021372352
0.133257801390668
0.106255767286513
0.760144464209342
0
0
1
0
7.69000000000000
38
297
900
1.00000000000000e-07
2.30000000000000e-05
0
0
-67.7255288527780
4.73492579359968
128.440540043755
1.00000000000000e-05
1.06344744523320
0.808150229805543
0.159592408303701
0.164665559336556
0.999831579130400
0.0344884122835283
0.965377143315037
0.945521778718382
7.35142301953809e-05
0.00494596246784951
0.966585021372352
0.133257801390668
0.106255767286513
0.760144464209342
0
0
1
0
7.69000000000000
38
297
900
1.00000000000000e-07
2.30000000000000e-05
0
0
-67.7255288527780
4.73492579359968
128.440540043755
1.00000000000000e-05
1.06344744523320
0.808150229805543
0.159592408303701
0.164665559336556
0.999831579130400
0.0344884122835283
0.965377143315037
0.945521778718382
7.35142301953809e-05
0.00494596246784951
0.966585021372352
0.133257801390668
0.106255767286513
0.760144464209342
0
0
1
0
7.69000000000000
38
297
900
1.00000000000000e-07
2.30000000000000e-05
0
0
-67.7255288527780
4.73492579359968
128.440540043755
1.00000000000000e-05
1.06344744523320
0.808150229805543
0.159592408303701
0.164665559336556
0.999831579130400
0.0344884122835283
0.965377143315037
0.945521778718382
7.35142301953809e-05
0.00494596246784951
0.966585021372352
0.133257801390668
0.106255767286513
0.760144464209342
0
0
1
0
7.69000000000000
38
297
900
1.00000000000000e-07
2.30000000000000e-05
0
0
-67.7255288527780
4.73492579359968
128.440540043755
1.00000000000000e-05
1.06344744523320
0.808150229805543
0.159592408303701
0.164665559336556
0.999831579130400
0.0344884122835283
0.965377143315037
0.945521778718382
7.35142301953809e-05
0.00494596246784951
0.966585021372352
0.133257801390668
0.106255767286513
0.760144464209342
0
0
1
0
7.69000000000000
38
297
900
1.00000000000000e-07
2.30000000000000e-05
0
0
-67.7255288527780
4.73492579359968
128.440540043755
1.00000000000000e-05
1.06344744523320
0.808150229805543
0.159592408303701
0.164665559336556
0.999831579130400
0.0344884122835283
0.965377143315037
0.945521778718382
7.35142301953809e-05
0.00494596246784951
0.966585021372352
0.133257801390668
0.106255767286513
0.760144464209342
0
0
1
0
7.69000000000000
38
297
900
1.00000000000000e-07
2.30000000000000e-05
0
0
-67.7255288527780
4.73492579359968
128.440540043755
1.00000000000000e-05
1.06344744523320
0.808150229805543
0.159592408303701
0.164665559336556
0.999831579130400
0.0344884122835283
0.965377143315037
0.945521778718382
7.35142301953809e-05
0.00494596246784951
0.966585021372352
0.133257801390668
0.106255767286513
0.760144464209342
0
0
1
0
7.69000000000000
38
297
900
1.00000000000000e-07
2.30000000000000e-05
0
0
-67.7255288527780
4.73492579359968
128.440540043755
1.00000000000000e-05
1.06344744523320
0.808150229805543
0.159592408303701
0.164665559336556
0.999831579130400
0.0344884122835283
0.965377143315037
0.945521778718382
7.35142301953809e-05
0.00494596246784951
0.966585021372352
0.133257801390668
0.106255767286513
0.760144464209342
0
0
1
0
7.69000000000000
38
297
900
1.00000000000000e-07
2.30000000000000e-05
0
0
-67.7255288527780
4.73492579359968
128.440540043755
1.00000000000000e-05
1.06344744523320
0.808150229805543
0.159592408303701
0.164665559336556
0.999831579130400
0.0344884122835283
0.965377143315037
0.945521778718382
7.35142301953809e-05
0.00494596246784951
0.966585021372352
0.133257801390668
0.106255767286513
0.760144464209342
0
0
1
0
7.69000000000000
38
297
900
1.00000000000000e-07
2.30000000000000e-05
0
0
-67.7255288527780
4.73492579359968
128.440540043755
1.00000000000000e-05
1.06344744523320
0.808150229805543
0.159592408303701
0.164665559336556
0.999831579130400
0.0344884122835283
0.965377143315037
0.945521778718382
7.35142301953809e-05
0.00494596246784951
0.966585021372352
0.133257801390668
0.106255767286513
0.760144464209342
0
0
1
0
7.69000000000000
38
297
900
1.00000000000000e-07
2.30000000000000e-05
0
0
-67.7255288527780
4.73492579359968
128.440540043755
1.00000000000000e-05
1.06344744523320
0.808150229805543
0.159592408303701
0.164665559336556
0.999831579130400
0.0344884122835283
0.965377143315037
0.945521778718382
7.35142301953809e-05
0.00494596246784951
0.966585021372352
0.133257801390668
0.106255767286513
0.760144464209342
0
0
1
0
7.69000000000000
38
297
900
1.00000000000000e-07
2.30000000000000e-05
0
0
-67.7255288527780
4.73492579359968
128.440540043755
1.00000000000000e-05
1.06344744523320
0.808150229805543
0.159592408303701
0.164665559336556
0.999831579130400
0.0344884122835283
0.965377143315037
0.945521778718382
7.35142301953809e-05
0.00494596246784951
0.966585021372352
0.133257801390668
0.106255767286513
0.760144464209342
0
0
1
0
7.69000000000000
38
297
900
1.00000000000000e-07
2.30000000000000e-05
0
0
-67.7255288527780
4.73492579359968
128.440540043755
1.00000000000000e-05
1.06344744523320
0.808150229805543
0.159592408303701
0.164665559336556
0.999831579130400
0.0344884122835283
0.965377143315037
0.945521778718382
7.35142301953809e-05
0.00494596246784951
0.966585021372352
0.133257801390668
0.106255767286513
0.760144464209342
0
0
1
0
7.69000000000000
38
297
900
1.00000000000000e-07
2.30000000000000e-05
0
0
-67.7255288527780
4.73492579359968
128.440540043755
1.00000000000000e-05
1.06344744523320
0.808150229805543
0.159592408303701
0.164665559336556
0.999831579130400
0.0344884122835283
0.965377143315037
0.945521778718382
7.35142301953809e-05
0.00494596246784951
0.966585021372352
0.133257801390668
0.106255767286513
0.760144464209342
0
0
1
0
7.69000000000000
38
297
900
1.00000000000000e-07
2.30000000000000e-05
0
0
-67.7255288527780
4.73492579359968
128.440540043755
1.00000000000000e-05
1.06344744523320
0.808150229805543
0.159592408303701
0.164665559336556
0.999831579130400
0.0344884122835283
0.965377143315037
0.945521778718382
7.35142301953809e-05
0.00494596246784951
0.966585021372352
0.133257801390668
0.106255767286513
0.760144464209342
0
0
1
0
7.69000000000000
38
297
900
1.00000000000000e-07
2.30000000000000e-05
0
0
-67.7255288527780
4.73492579359968
128.440540043755
1.00000000000000e-05
1.06344744523320
0.808150229805543
0.159592408303701
0.164665559336556
0.999831579130400
0.0344884122835283
0.965377143315037
0.945521778718382
7.35142301953809e-05
0.00494596246784951
0.966585021372352
0.133257801390668
0.106255767286513
0.760144464209342
0
0
1
0
7.69000000000000
38
297
900
1.00000000000000e-07
2.30000000000000e-05
0
0
-67.7255288527780
4.73492579359968
128.440540043755
1.00000000000000e-05
1.06344744523320
0.808150229805543
0.159592408303701
0.164665559336556
0.999831579130400
0.0344884122835283
0.965377143315037
0.945521778718382
7.35142301953809e-05
0.00494596246784951
0.966585021372352
0.133257801390668
0.106255767286513
0.760144464209342
0
0
1
0
7.69000000000000
38
297
900
1.00000000000000e-07
2.30000000000000e-05
0
0
-67.7255288527780
4.73492579359968
128.440540043755
1.00000000000000e-05
1.06344744523320
0.808150229805543
0.159592408303701
0.164665559336556
0.999831579130400
0.0344884122835283
0.965377143315037
0.945521778718382
7.35142301953809e-05
0.00494596246784951
0.966585021372352
0.133257801390668
0.106255767286513
0.760144464209342
0
0
1
0
7.69000000000000
38
297
900
1.00000000000000e-07
2.30000000000000e-05
0
0
-67.7255288527780
4.73492579359968
128.440540043755
1.00000000000000e-05
1.06344744523320
0.808150229805543
0.159592408303701
0.164665559336556
0.999831579130400
0.0344884122835283
0.965377143315037
0.945521778718382
7.35142301953809e-05
0.00494596246784951
0.966585021372352
0.133257801390668
0.106255767286513
0.760144464209342
0
0
1
0
7.69000000000000
38
297
900
1.00000000000000e-07
2.30000000000000e-05
0
0
-67.7255288527780
4.73492579359968
128.440540043755
1.00000000000000e-05
1.06344744523320
0.808150229805543
0.159592408303701
0.164665559336556
0.999831579130400
0.0344884122835283
0.965377143315037
0.945521778718382
7.35142301953809e-05
0.00494596246784951
0.966585021372352
0.133257801390668
0.106255767286513
0.760144464209342
0
0
1
0
7.69000000000000
38
297
900
1.00000000000000e-07
2.30000000000000e-05
0
0
-67.7255288527780
4.73492579359968
128.440540043755
1.00000000000000e-05
1.06344744523320
0.808150229805543
0.159592408303701
0.164665559336556
0.999831579130400
0.0344884122835283
0.965377143315037
0.945521778718382
7.35142301953809e-05
0.00494596246784951
0.966585021372352
0.133257801390668
0.106255767286513
0.760144464209342
0
0
1
0
7.69000000000000
38
297
900
1.00000000000000e-07
2.30000000000000e-05
0
0
-67.7255288527780
4.73492579359968
128.440540043755
1.00000000000000e-05
1.06344744523320
0.808150229805543
0.159592408303701
0.164665559336556
0.999831579130400
0.0344884122835283
0.965377143315037
0.945521778718382
7.35142301953809e-05
0.00494596246784951
0.966585021372352
0.133257801390668
0.106255767286513
0.760144464209342
0
0
1
0
7.69000000000000
38
297
900
1.00000000000000e-07
2.30000000000000e-05
0
0
-67.7255288527780
4.73492579359968
128.440540043755
1.00000000000000e-05
1.06344744523320
0.808150229805543
0.159592408303701
0.164665559336556
0.999831579130400
0.0344884122835283
0.965377143315037
0.945521778718382
7.35142301953809e-05
0.00494596246784951
0.966585021372352
0.133257801390668
0.106255767286513
0.760144464209342
0
0
1
0
7.69000000000000
38
297
900
1.00000000000000e-07
2.30000000000000e-05
0
0
-67.7255288527780
4.73492579359968
128.440540043755
1.00000000000000e-05
1.06344744523320
0.808150229805543
0.159592408303701
0.164665559336556
0.999831579130400
0.0344884122835283
0.965377143315037
0.945521778718382
7.35142301953809e-05
0.00494596246784951
0.966585021372352
0.133257801390668
0.106255767286513
0.760144464209342
0
0
1
0
7.69000000000000
38
297
900
1.00000000000000e-07
2.30000000000000e-05
0
0
-67.7255288527780
4.73492579359968
128.440540043755
1.00000000000000e-05
1.06344744523320
0.808150229805543
0.159592408303701
0.164665559336556
0.999831579130400
0.0344884122835283
0.965377143315037
0.945521778718382
7.35142301953809e-05
0.00494596246784951
0.966585021372352
0.133257801390668
0.106255767286513
0.760144464209342
0
0
1
0
7.69000000000000
38
297
900
1.00000000000000e-07
2.30000000000000e-05
0
0
-67.7255288527780
4.73492579359968
128.440540043755
1.00000000000000e-05
1.06344744523320
0.808150229805543
0.159592408303701
0.164665559336556
0.999831579130400
0.0344884122835283
0.965377143315037
0.945521778718382
7.35142301953809e-05
0.00494596246784951
0.966585021372352
0.133257801390668
0.106255767286513
0.760144464209342
0
0
1
0
7.69000000000000
38
297
900
1.00000000000000e-07
2.30000000000000e-05
0
0
-67.7255288527780
4.73492579359968
128.440540043755
1.00000000000000e-05
1.06344744523320
0.808150229805543
0.159592408303701
0.164665559336556
0.999831579130400
0.0344884122835283
0.965377143315037
0.945521778718382
7.35142301953809e-05
0.00494596246784951
0.966585021372352
0.133257801390668
0.106255767286513
0.760144464209342
0
0
1
0
7.69000000000000
38
297
900
1.00000000000000e-07
2.30000000000000e-05
0
0
-67.7255288527780
4.73492579359968
128.440540043755
1.00000000000000e-05
1.06344744523320
0.808150229805543
0.159592408303701
0.164665559336556
0.999831579130400
0.0344884122835283
0.965377143315037
0.945521778718382
7.35142301953809e-05
0.00494596246784951
0.966585021372352
0.133257801390668
0.106255767286513
0.760144464209342
0
0
1
0
7.69000000000000
38
297
900
1.00000000000000e-07
2.30000000000000e-05
0
0
-67.7255288527780
4.73492579359968
128.440540043755
1.00000000000000e-05
1.06344744523320
0.808150229805543
0.159592408303701
0.164665559336556
0.999831579130400
0.0344884122835283
0.965377143315037
0.945521778718382
7.35142301953809e-05
0.00494596246784951
0.966585021372352
0.133257801390668
0.106255767286513
0.760144464209342
0
0
1
0
7.69000000000000
38
297
900
1.00000000000000e-07
2.30000000000000e-05
0
0
-67.7255288527780
4.73492579359968
128.440540043755
1.00000000000000e-05
1.06344744523320
0.808150229805543
0.159592408303701
0.164665559336556
0.999831579130400
0.0344884122835283
0.965377143315037
0.945521778718382
7.35142301953809e-05
0.00494596246784951
0.966585021372352
0.133257801390668
0.106255767286513
0.760144464209342
0
0
1
0
7.69000000000000
38
297
900
1.00000000000000e-07
2.30000000000000e-05
0
0
-67.7255288527780
4.73492579359968
128.440540043755
1.00000000000000e-05
1.06344744523320
0.808150229805543
0.159592408303701
0.164665559336556
0.999831579130400
0.0344884122835283
0.965377143315037
0.945521778718382
7.35142301953809e-05
0.00494596246784951
0.966585021372352
0.133257801390668
0.106255767286513
0.760144464209342
0
0
1
0
7.69000000000000
38
297
900
1.00000000000000e-07
2.30000000000000e-05
0
0
-67.7255288527780
4.73492579359968
128.440540043755
1.00000000000000e-05
1.06344744523320
0.808150229805543
0.159592408303701
0.164665559336556
0.999831579130400
0.0344884122835283
0.965377143315037
0.945521778718382
7.35142301953809e-05
0.00494596246784951
0.966585021372352
0.133257801390668
0.106255767286513
0.760144464209342
0
0
1
0
7.69000000000000
38
297
900
1.00000000000000e-07
2.30000000000000e-05
0
0
-67.7255288527780
4.73492579359968
128.440540043755
1.00000000000000e-05
1.06344744523320
0.808150229805543
0.159592408303701
0.164665559336556
0.999831579130400
0.0344884122835283
0.965377143315037
0.945521778718382
7.35142301953809e-05
0.00494596246784951
0.966585021372352
0.133257801390668
0.106255767286513
0.760144464209342
0
0
1
0
7.69000000000000
38
297
900
1.00000000000000e-07
2.30000000000000e-05
0
0
-67.7255288527780
4.73492579359968
128.440540043755
1.00000000000000e-05
1.06344744523320
0.808150229805543
0.159592408303701
0.164665559336556
0.999831579130400
0.0344884122835283
0.965377143315037
0.945521778718382
7.35142301953809e-05
0.00494596246784951
0.966585021372352
0.133257801390668
0.106255767286513
0.760144464209342
0
0
1
0
7.69000000000000
38
297
900
1.00000000000000e-07
2.30000000000000e-05
0
0
-67.7255288527780
4.73492579359968
128.440540043755
1.00000000000000e-05
1.06344744523320
0.808150229805543
0.159592408303701
0.164665559336556
0.999831579130400
0.0344884122835283
0.965377143315037
0.945521778718382
7.35142301953809e-05
0.00494596246784951
0.966585021372352
0.133257801390668
0.106255767286513
0.760144464209342
0
0
1
0
7.69000000000000
38
297
900
1.00000000000000e-07
2.30000000000000e-05
0
0
-67.7255288527780
4.73492579359968
128.440540043755
1.00000000000000e-05
1.06344744523320
0.808150229805543
0.159592408303701
0.164665559336556
0.999831579130400
0.0344884122835283
0.965377143315037
0.945521778718382
7.35142301953809e-05
0.00494596246784951
0.966585021372352
0.133257801390668
0.106255767286513
0.760144464209342
0
0
1
0
7.69000000000000
38
297
900
1.00000000000000e-07
2.30000000000000e-05
0
0
-67.7255288527780
4.73492579359968
128.440540043755
1.00000000000000e-05
1.06344744523320
0.808150229805543
0.159592408303701
0.164665559336556
0.999831579130400
0.0344884122835283
0.965377143315037
0.945521778718382
7.35142301953809e-05
0.00494596246784951
0.966585021372352
0.133257801390668
0.106255767286513
0.760144464209342
0
0
1
0
7.69000000000000
38
297
900
1.00000000000000e-07
2.30000000000000e-05
0
0
-67.7255288527780
4.73492579359968
128.440540043755
1.00000000000000e-05
1.06344744523320
0.808150229805543
0.159592408303701
0.164665559336556
0.999831579130400
0.0344884122835283
0.965377143315037
0.945521778718382
7.35142301953809e-05
0.00494596246784951
0.966585021372352
0.133257801390668
0.106255767286513
0.760144464209342
0
0
1
0
7.69000000000000
38
297
900
1.00000000000000e-07
2.30000000000000e-05
0
0
-67.7255288527780
4.73492579359968
128.440540043755
1.00000000000000e-05
1.06344744523320
0.808150229805543
0.159592408303701
0.164665559336556
0.999831579130400
0.0344884122835283
0.965377143315037
0.945521778718382
7.35142301953809e-05
0.00494596246784951
0.966585021372352
0.133257801390668
0.106255767286513
0.760144464209342
0
0
1
0
7.69000000000000
38
297
900
1.00000000000000e-07
2.30000000000000e-05
0
0
-67.7255288527780
4.73492579359968
128.440540043755
1.00000000000000e-05
1.06344744523320
0.808150229805543
0.159592408303701
0.164665559336556
0.999831579130400
0.0344884122835283
0.965377143315037
0.945521778718382
7.35142301953809e-05
0.00494596246784951
0.966585021372352
0.133257801390668
0.106255767286513
0.760144464209342
0
0
1
0
7.69000000000000
38
297
900
1.00000000000000e-07
2.30000000000000e-05
0
0
-67.7255288527780
4.73492579359968
128.440540043755
1.00000000000000e-05
1.06344744523320
0.808150229805543
0.159592408303701
0.164665559336556
0.999831579130400
0.0344884122835283
0.965377143315037
0.945521778718382
7.35142301953809e-05
0.00494596246784951
0.966585021372352
0.133257801390668
0.106255767286513
0.760144464209342
0
0
1
0
7.69000000000000
38
297
900
1.00000000000000e-07
2.30000000000000e-05
0
0
-67.7255288527780
4.73492579359968
128.440540043755
1.00000000000000e-05
1.06344744523320
0.808150229805543
0.159592408303701
0.164665559336556
0.999831579130400
0.0344884122835283
0.965377143315037
0.945521778718382
7.35142301953809e-05
0.00494596246784951
0.966585021372352
0.133257801390668
0.106255767286513
0.760144464209342
0
0
1
0
7.69000000000000
38
297
900
1.00000000000000e-07
2.30000000000000e-05
0
0
-67.7255288527780
4.73492579359968
128.440540043755
1.00000000000000e-05
1.06344744523320
0.808150229805543
0.159592408303701
0.164665559336556
0.999831579130400
0.0344884122835283
0.965377143315037
0.945521778718382
7.35142301953809e-05
0.00494596246784951
0.966585021372352
0.133257801390668
0.106255767286513
0.760144464209342
0
0
1
0
7.69000000000000
38
297
900
1.00000000000000e-07
2.30000000000000e-05
0
0
-67.7255288527780
4.73492579359968
128.440540043755
1.00000000000000e-05
1.06344744523320
0.808150229805543
0.159592408303701
0.164665559336556
0.999831579130400
0.0344884122835283
0.965377143315037
0.945521778718382
7.35142301953809e-05
0.00494596246784951
0.966585021372352
0.133257801390668
0.106255767286513
0.760144464209342
0
0
1
0
7.69000000000000
38
297
900
1.00000000000000e-07
2.30000000000000e-05
0
0
-67.7255288527780
4.73492579359968
128.440540043755
1.00000000000000e-05
1.06344744523320
0.808150229805543
0.159592408303701
0.164665559336556
0.999831579130400
0.0344884122835283
0.965377143315037
0.945521778718382
7.35142301953809e-05
0.00494596246784951
0.966585021372352
0.133257801390668
0.106255767286513
0.760144464209342
0
0
1
0
7.69000000000000
38
297
900
1.00000000000000e-07
2.30000000000000e-05
0
0
-67.7255288527780
4.73492579359968
128.440540043755
1.00000000000000e-05
1.06344744523320
0.808150229805543
0.159592408303701
0.164665559336556
0.999831579130400
0.0344884122835283
0.965377143315037
0.945521778718382
7.35142301953809e-05
0.00494596246784951
0.966585021372352
0.133257801390668
0.106255767286513
0.760144464209342
0
0
1
0
7.69000000000000
38
297
900
1.00000000000000e-07
2.30000000000000e-05
0
0
-67.7255288527780
4.73492579359968
128.440540043755
1.00000000000000e-05
1.06344744523320
0.808150229805543
0.159592408303701
0.164665559336556
0.999831579130400
0.0344884122835283
0.965377143315037
0.945521778718382
7.35142301953809e-05
0.00494596246784951
0.966585021372352
0.133257801390668
0.106255767286513
0.760144464209342
0
0
1
0
7.69000000000000
38
297
900
1.00000000000000e-07
2.30000000000000e-05
0
0
-67.7255288527780
4.73492579359968
128.440540043755
1.00000000000000e-05
1.06344744523320
0.808150229805543
0.159592408303701
0.164665559336556
0.999831579130400
0.0344884122835283
0.965377143315037
0.945521778718382
7.35142301953809e-05
0.00494596246784951
0.966585021372352
0.133257801390668
0.106255767286513
0.760144464209342
0
0
1
0
7.69000000000000
38
297
900
1.00000000000000e-07
2.30000000000000e-05
0
0
-67.7255288527780
4.73492579359968
128.440540043755
1.00000000000000e-05
1.06344744523320
0.808150229805543
0.159592408303701
0.164665559336556
0.999831579130400
0.0344884122835283
0.965377143315037
0.945521778718382
7.35142301953809e-05
0.00494596246784951
0.966585021372352
0.133257801390668
0.106255767286513
0.760144464209342
0
0
1
0
7.69000000000000
38
297
900
1.00000000000000e-07
2.30000000000000e-05
0
0
-67.7255288527780
4.73492579359968
128.440540043755
1.00000000000000e-05
1.06344744523320
0.808150229805543
0.159592408303701
0.164665559336556
0.999831579130400
0.0344884122835283
0.965377143315037
0.945521778718382
7.35142301953809e-05
0.00494596246784951
0.966585021372352
0.133257801390668
0.106255767286513
0.760144464209342
0
0
1
0
7.69000000000000
38
297
900
1.00000000000000e-07
2.30000000000000e-05
0
0
-67.7255288527780
4.73492579359968
128.440540043755
1.00000000000000e-05
1.06344744523320
0.808150229805543
0.159592408303701
0.164665559336556
0.999831579130400
0.0344884122835283
0.965377143315037
0.945521778718382
7.35142301953809e-05
0.00494596246784951
0.966585021372352
0.133257801390668
0.106255767286513
0.760144464209342
0
0
1
0
7.69000000000000
38
297
900
1.00000000000000e-07
2.30000000000000e-05
0
0
-67.7255288527780
4.73492579359968
128.440540043755
1.00000000000000e-05
1.06344744523320
0.808150229805543
0.159592408303701
0.164665559336556
0.999831579130400
0.0344884122835283
0.965377143315037
0.945521778718382
7.35142301953809e-05
0.00494596246784951
0.966585021372352
0.133257801390668
0.106255767286513
0.760144464209342
0
0
1
0
7.69000000000000
38
297
900
1.00000000000000e-07
2.30000000000000e-05
0
0
-67.7255288527780
4.73492579359968
128.440540043755
1.00000000000000e-05
1.06344744523320
0.808150229805543
0.159592408303701
0.164665559336556
0.999831579130400
0.0344884122835283
0.965377143315037
0.945521778718382
7.35142301953809e-05
0.00494596246784951
0.966585021372352
0.133257801390668
0.106255767286513
0.760144464209342
0
0
1
0
7.69000000000000
38
297
900
1.00000000000000e-07
2.30000000000000e-05
0
0
-67.7255288527780
4.73492579359968
128.440540043755
1.00000000000000e-05
1.06344744523320
0.808150229805543
0.159592408303701
0.164665559336556
0.999831579130400
0.0344884122835283
0.965377143315037
0.945521778718382
7.35142301953809e-05
0.00494596246784951
0.966585021372352
0.133257801390668
0.106255767286513
0.760144464209342
0
0
1
0
7.69000000000000
38
297
900
1.00000000000000e-07
2.30000000000000e-05
0
0
-67.7255288527780
4.73492579359968
128.440540043755
1.00000000000000e-05
1.06344744523320
0.808150229805543
0.159592408303701
0.164665559336556
0.999831579130400
0.0344884122835283
0.965377143315037
0.945521778718382
7.35142301953809e-05
0.00494596246784951
0.966585021372352
0.133257801390668
0.106255767286513
0.760144464209342
0
0
1
0
7.69000000000000
38
297
900
1.00000000000000e-07
2.30000000000000e-05
0
0
-67.7255288527780
4.73492579359968
128.440540043755
1.00000000000000e-05
1.06344744523320
0.808150229805543
0.159592408303701
0.164665559336556
0.999831579130400
0.0344884122835283
0.965377143315037
0.945521778718382
7.35142301953809e-05
0.00494596246784951
0.966585021372352
0.133257801390668
0.106255767286513
0.760144464209342
0
0
1
0
7.69000000000000
38
297
900
1.00000000000000e-07
2.30000000000000e-05
0
0
-67.7255288527780
4.73492579359968
128.440540043755
1.00000000000000e-05
1.06344744523320
0.808150229805543
0.159592408303701
0.164665559336556
0.999831579130400
0.0344884122835283
0.965377143315037
0.945521778718382
7.35142301953809e-05
0.00494596246784951
0.966585021372352
0.133257801390668
0.106255767286513
0.760144464209342
0
0
1
0
7.69000000000000
38
297
900
1.00000000000000e-07
2.30000000000000e-05
0
0
-67.7255288527780
4.73492579359968
128.440540043755
1.00000000000000e-05
1.06344744523320
0.808150229805543
0.159592408303701
0.164665559336556
0.999831579130400
0.0344884122835283
0.965377143315037
0.945521778718382
7.35142301953809e-05
0.00494596246784951
0.966585021372352
0.133257801390668
0.106255767286513
0.760144464209342
0
0
1
0
7.69000000000000
38
297
900
1.00000000000000e-07
2.30000000000000e-05
0
0
-67.7255288527780
4.73492579359968
128.440540043755
1.00000000000000e-05
1.06344744523320
0.808150229805543
0.159592408303701
0.164665559336556
0.999831579130400
0.0344884122835283
0.965377143315037
0.945521778718382
7.35142301953809e-05
0.00494596246784951
0.966585021372352
0.133257801390668
0.106255767286513
0.760144464209342
0
0
1
0
7.69000000000000
38
297
900
1.00000000000000e-07
2.30000000000000e-05
0
0
-67.7255288527780
4.73492579359968
128.440540043755
1.00000000000000e-05
1.06344744523320
0.808150229805543
0.159592408303701
0.164665559336556
0.999831579130400
0.0344884122835283
0.965377143315037
0.945521778718382
7.35142301953809e-05
0.00494596246784951
0.966585021372352
0.133257801390668
0.106255767286513
0.760144464209342
0
0
1
0
7.69000000000000
38
297
900
1.00000000000000e-07
2.30000000000000e-05
0
0
-67.7255288527780
4.73492579359968
128.440540043755
1.00000000000000e-05
1.06344744523320
0.808150229805543
0.159592408303701
0.164665559336556
0.999831579130400
0.0344884122835283
0.965377143315037
0.945521778718382
7.35142301953809e-05
0.00494596246784951
0.966585021372352
0.133257801390668
0.106255767286513
0.760144464209342
0
0
1
0
7.69000000000000
38
297
900
1.00000000000000e-07
2.30000000000000e-05
0
0
-67.7255288527780
4.73492579359968
128.440540043755
1.00000000000000e-05
1.06344744523320
0.808150229805543
0.159592408303701
0.164665559336556
0.999831579130400
0.0344884122835283
0.965377143315037
0.945521778718382
7.35142301953809e-05
0.00494596246784951
0.966585021372352
0.133257801390668
0.106255767286513
0.760144464209342
0
0
1
0
7.69000000000000
38
297
900
1.00000000000000e-07
2.30000000000000e-05
0
0
-67.7255288527780
4.73492579359968
128.440540043755
1.00000000000000e-05
1.06344744523320
0.808150229805543
0.159592408303701
0.164665559336556
0.999831579130400
0.0344884122835283
0.965377143315037
0.945521778718382
7.35142301953809e-05
0.00494596246784951
0.966585021372352
0.133257801390668
0.106255767286513
0.760144464209342
0
0
1
0
7.69000000000000
38
297
900
1.00000000000000e-07
2.30000000000000e-05
0
0
-67.7255288527780
4.73492579359968
128.440540043755
1.00000000000000e-05
1.06344744523320
0.808150229805543
0.159592408303701
0.164665559336556
0.999831579130400
0.0344884122835283
0.965377143315037
0.945521778718382
7.35142301953809e-05
0.00494596246784951
0.966585021372352
0.133257801390668
0.106255767286513
0.760144464209342
0
0
1
0
7.69000000000000
38
297
900
1.00000000000000e-07
2.30000000000000e-05
0
0
-67.7255288527780
4.73492579359968
128.440540043755
1.00000000000000e-05
1.06344744523320
0.808150229805543
0.159592408303701
0.164665559336556
0.999831579130400
0.0344884122835283
0.965377143315037
0.945521778718382
7.35142301953809e-05
0.00494596246784951
0.966585021372352
0.133257801390668
0.106255767286513
0.760144464209342
0
0
1
0
7.69000000000000
38
297
900
1.00000000000000e-07
2.30000000000000e-05
0
0
-67.7255288527780
4.73492579359968
128.440540043755
1.00000000000000e-05
1.06344744523320
0.808150229805543
0.159592408303701
0.164665559336556
0.999831579130400
0.0344884122835283
0.965377143315037
0.945521778718382
7.35142301953809e-05
0.00494596246784951
0.966585021372352
0.133257801390668
0.106255767286513
0.760144464209342
0
0
1
0
7.69000000000000
38
297
900
1.00000000000000e-07
2.30000000000000e-05
0
0
-67.7255288527780
4.73492579359968
128.440540043755
1.00000000000000e-05
1.06344744523320
0.808150229805543
0.159592408303701
0.164665559336556
0.999831579130400
0.0344884122835283
0.965377143315037
0.945521778718382
7.35142301953809e-05
0.00494596246784951
0.966585021372352
0.133257801390668
0.106255767286513
0.760144464209342
0
0
1
0
7.69000000000000
38
297
900
1.00000000000000e-07
2.30000000000000e-05
0
0
-67.7255288527780
4.73492579359968
128.440540043755
1.00000000000000e-05
1.06344744523320
0.808150229805543
0.159592408303701
0.164665559336556
0.999831579130400
0.0344884122835283
0.965377143315037
0.945521778718382
7.35142301953809e-05
0.00494596246784951
0.966585021372352
0.133257801390668
0.106255767286513
0.760144464209342
0
0
1
0
7.69000000000000
38
297
900
1.00000000000000e-07
2.30000000000000e-05
0
0
-67.7255288527780
4.73492579359968
128.440540043755
1.00000000000000e-05
1.06344744523320
0.808150229805543
0.159592408303701
0.164665559336556
0.999831579130400
0.0344884122835283
0.965377143315037
0.945521778718382
7.35142301953809e-05
0.00494596246784951
0.966585021372352
0.133257801390668
0.106255767286513
0.760144464209342
0
0
1
0
7.69000000000000
38
297
900
1.00000000000000e-07
2.30000000000000e-05
0
0
-67.7255288527780
4.73492579359968
128.440540043755
1.00000000000000e-05
1.06344744523320
0.808150229805543
0.159592408303701
0.164665559336556
0.999831579130400
0.0344884122835283
0.965377143315037
0.945521778718382
7.35142301953809e-05
0.00494596246784951
0.966585021372352
0.133257801390668
0.106255767286513
0.760144464209342
0
0
1
0
7.69000000000000
38
297
900
1.00000000000000e-07
2.30000000000000e-05
0
0
-67.7255288527780
4.73492579359968
128.440540043755
1.00000000000000e-05
1.06344744523320
0.808150229805543
0.159592408303701
0.164665559336556
0.999831579130400
0.0344884122835283
0.965377143315037
0.945521778718382
7.35142301953809e-05
0.00494596246784951
0.966585021372352
0.133257801390668
0.106255767286513
0.760144464209342
0
0
1
0
7.69000000000000
38
297
900
1.00000000000000e-07
2.30000000000000e-05
0
0
-67.7255288527780
4.73492579359968
128.440540043755
1.00000000000000e-05
1.06344744523320
0.808150229805543
0.159592408303701
0.164665559336556
0.999831579130400
0.0344884122835283
0.965377143315037
0.945521778718382
7.35142301953809e-05
0.00494596246784951
0.966585021372352
0.133257801390668
0.106255767286513
0.760144464209342
0
0
1
0
7.69000000000000
38
297
900
1.00000000000000e-07
2.30000000000000e-05
0
0
-67.7255288527780
4.73492579359968
128.440540043755
1.00000000000000e-05
1.06344744523320
0.808150229805543
0.159592408303701
0.164665559336556
0.999831579130400
0.0344884122835283
0.965377143315037
0.945521778718382
7.35142301953809e-05
0.00494596246784951
0.966585021372352
0.133257801390668
0.106255767286513
0.760144464209342
0
0
1
0
7.69000000000000
38
297
900
1.00000000000000e-07
2.30000000000000e-05
0
0
-67.7255288527780
4.73492579359968
128.440540043755
1.00000000000000e-05
1.06344744523320
0.808150229805543
0.159592408303701
0.164665559336556
0.999831579130400
0.0344884122835283
0.965377143315037
0.945521778718382
7.35142301953809e-05
0.00494596246784951
0.966585021372352
0.133257801390668
0.106255767286513
0.760144464209342
0
0
1
0
7.69000000000000
38
297
900
1.00000000000000e-07
2.30000000000000e-05
0
0
-67.7255288527780
4.73492579359968
128.440540043755
1.00000000000000e-05
1.06344744523320
0.808150229805543
0.159592408303701
0.164665559336556
0.999831579130400
0.0344884122835283
0.965377143315037
0.945521778718382
7.35142301953809e-05
0.00494596246784951
0.966585021372352
0.133257801390668
0.106255767286513
0.760144464209342
0
0
1
0
7.69000000000000
38
297
900
1.00000000000000e-07
2.30000000000000e-05
0
0
-67.7255288527780
4.73492579359968
128.440540043755
1.00000000000000e-05
1.06344744523320
0.808150229805543
0.159592408303701
0.164665559336556
0.999831579130400
0.0344884122835283
0.965377143315037
0.945521778718382
7.35142301953809e-05
0.00494596246784951
0.966585021372352
0.133257801390668
0.106255767286513
0.760144464209342
0
0
1
0
7.69000000000000
38
297
900
1.00000000000000e-07
2.30000000000000e-05
0
0
-67.7255288527780
4.73492579359968
128.440540043755
1.00000000000000e-05
1.06344744523320
0.808150229805543
0.159592408303701
0.164665559336556
0.999831579130400
0.0344884122835283
0.965377143315037
0.945521778718382
7.35142301953809e-05
0.00494596246784951
0.966585021372352
0.133257801390668
0.106255767286513
0.760144464209342
0
0
1
0
7.69000000000000
38
297
900
1.00000000000000e-07
2.30000000000000e-05
0
0
-67.7255288527780
4.73492579359968
128.440540043755
1.00000000000000e-05
1.06344744523320
0.808150229805543
0.159592408303701
0.164665559336556
0.999831579130400
0.0344884122835283
0.965377143315037
0.945521778718382
7.35142301953809e-05
0.00494596246784951
0.966585021372352
0.133257801390668
0.106255767286513
0.760144464209342
0
0
1
0
7.69000000000000
38
297
900
1.00000000000000e-07
2.30000000000000e-05
0
0
-67.7255288527780
4.73492579359968
128.440540043755
1.00000000000000e-05
1.06344744523320
0.808150229805543
0.159592408303701
0.164665559336556
0.999831579130400
0.0344884122835283
0.965377143315037
0.945521778718382
7.35142301953809e-05
0.00494596246784951
0.966585021372352
0.133257801390668
0.106255767286513
0.760144464209342
0
0
1
0
7.69000000000000
38
297
900
1.00000000000000e-07
2.30000000000000e-05
0
0
-67.7255288527780
4.73492579359968
128.440540043755
1.00000000000000e-05
1.06344744523320
0.808150229805543
0.159592408303701
0.164665559336556
0.999831579130400
0.0344884122835283
0.965377143315037
0.945521778718382
7.35142301953809e-05
0.00494596246784951
0.966585021372352
0.133257801390668
0.106255767286513
0.760144464209342
0
0
1
0
7.69000000000000
38
297
900
1.00000000000000e-07
2.30000000000000e-05
0
0
-67.7255288527780
4.73492579359968
128.440540043755
1.00000000000000e-05
1.06344744523320
0.808150229805543
0.159592408303701
0.164665559336556
0.999831579130400
0.0344884122835283
0.965377143315037
0.945521778718382
7.35142301953809e-05
0.00494596246784951
0.966585021372352
0.133257801390668
0.106255767286513
0.760144464209342
0
0
1
0
7.69000000000000
38
297
900
1.00000000000000e-07
2.30000000000000e-05
0
0
-67.7255288527780
4.73492579359968
128.440540043755
1.00000000000000e-05
1.06344744523320
0.808150229805543
0.159592408303701
0.164665559336556
0.999831579130400
0.0344884122835283
0.965377143315037
0.945521778718382
7.35142301953809e-05
0.00494596246784951
0.966585021372352
0.133257801390668
0.106255767286513
0.760144464209342
0
0
1
0
7.69000000000000
38
297
900
1.00000000000000e-07
2.30000000000000e-05
0
0
-67.7255288527780
4.73492579359968
128.440540043755
1.00000000000000e-05
1.06344744523320
0.808150229805543
0.159592408303701
0.164665559336556
0.999831579130400
0.0344884122835283
0.965377143315037
0.945521778718382
7.35142301953809e-05
0.00494596246784951
0.966585021372352
0.133257801390668
0.106255767286513
0.760144464209342
0
0
1
0
7.69000000000000
38
297
900
1.00000000000000e-07
2.30000000000000e-05
0
0
-67.7255288527780
4.73492579359968
128.440540043755
1.00000000000000e-05
1.06344744523320
0.808150229805543
0.159592408303701
0.164665559336556
0.999831579130400
0.0344884122835283
0.965377143315037
0.945521778718382
7.35142301953809e-05
0.00494596246784951
0.966585021372352
0.133257801390668
0.106255767286513
0.760144464209342
0
0
1
0
7.69000000000000
38
297
900
1.00000000000000e-07
2.30000000000000e-05
0
0
-67.7255288527780
4.73492579359968
128.440540043755
1.00000000000000e-05
1.06344744523320
0.808150229805543
0.159592408303701
0.164665559336556
0.999831579130400
0.0344884122835283
0.965377143315037
0.945521778718382
7.35142301953809e-05
0.00494596246784951
0.966585021372352
0.133257801390668
0.106255767286513
0.760144464209342
0
0
1
0
7.69000000000000
38
297
900
1.00000000000000e-07
2.30000000000000e-05
0
0
-67.7255288527780
4.73492579359968
128.440540043755
1.00000000000000e-05
1.06344744523320
0.808150229805543
0.159592408303701
0.164665559336556
0.999831579130400
0.0344884122835283
0.965377143315037
0.945521778718382
7.35142301953809e-05
0.00494596246784951
0.966585021372352
0.133257801390668
0.106255767286513
0.760144464209342
0
0
1
0
7.69000000000000
38
297
900
1.00000000000000e-07
2.30000000000000e-05
0
0
-67.7255288527780
4.73492579359968
128.440540043755
1.00000000000000e-05
1.06344744523320
0.808150229805543
0.159592408303701
0.164665559336556
0.999831579130400
0.0344884122835283
0.965377143315037
0.945521778718382
7.35142301953809e-05
0.00494596246784951
0.966585021372352
0.133257801390668
0.106255767286513
0.760144464209342
0
0
1
0
7.69000000000000
38
297
900
1.00000000000000e-07
2.30000000000000e-05
0
0
-67.7255288527780
4.73492579359968
128.440540043755
1.00000000000000e-05
1.06344744523320
0.808150229805543
0.159592408303701
0.164665559336556
0.999831579130400
0.0344884122835283
0.965377143315037
0.945521778718382
7.35142301953809e-05
0.00494596246784951
0.966585021372352
0.133257801390668
0.106255767286513
0.760144464209342
0
0
1
0
7.69000000000000
38
297
900
1.00000000000000e-07
2.30000000000000e-05
0
0
-67.7255288527780
4.73492579359968
128.440540043755
1.00000000000000e-05
1.06344744523320
0.808150229805543
0.159592408303701
0.164665559336556
0.999831579130400
0.0344884122835283
0.965377143315037
0.945521778718382
7.35142301953809e-05
0.00494596246784951
0.966585021372352
0.133257801390668
0.106255767286513
0.760144464209342
0
0
1
0
7.69000000000000
38
297
900
1.00000000000000e-07
2.30000000000000e-05
0
0
-67.7255288527780
4.73492579359968
128.440540043755
1.00000000000000e-05
1.06344744523320
0.808150229805543
0.159592408303701
0.164665559336556
0.999831579130400
0.0344884122835283
0.965377143315037
0.945521778718382
7.35142301953809e-05
0.00494596246784951
0.966585021372352
0.133257801390668
0.106255767286513
0.760144464209342
0
0
1
0
7.69000000000000
38
297
900
1.00000000000000e-07
2.30000000000000e-05
0
0
-67.7255288527780
4.73492579359968
128.440540043755
1.00000000000000e-05
1.06344744523320
0.808150229805543
0.159592408303701
0.164665559336556
0.999831579130400
0.0344884122835283
0.965377143315037
0.945521778718382
7.35142301953809e-05
0.00494596246784951
0.966585021372352
0.133257801390668
0.106255767286513
0.760144464209342
0
0
1
0
7.69000000000000
38
297
900
1.00000000000000e-07
2.30000000000000e-05
0
0
-67.7255288527780
4.73492579359968
128.440540043755
1.00000000000000e-05
1.06344744523320
0.808150229805543
0.159592408303701
0.164665559336556
0.999831579130400
0.0344884122835283
0.965377143315037
0.945521778718382
7.35142301953809e-05
0.00494596246784951
0.966585021372352
0.133257801390668
0.106255767286513
0.760144464209342
0
0
1
0
7.69000000000000
38
297
900
1.00000000000000e-07
2.30000000000000e-05
0
0
-67.7255288527780
4.73492579359968
128.440540043755
1.00000000000000e-05
1.06344744523320
0.808150229805543
0.159592408303701
0.164665559336556
0.999831579130400
0.0344884122835283
0.965377143315037
0.945521778718382
7.35142301953809e-05
0.00494596246784951
0.966585021372352
0.133257801390668
0.106255767286513
0.760144464209342
0
0
1
0
7.69000000000000
38
297
900
1.00000000000000e-07
2.30000000000000e-05
0
0
-67.7255288527780
4.73492579359968
128.440540043755
1.00000000000000e-05
1.06344744523320
0.808150229805543
0.159592408303701
0.164665559336556
0.999831579130400
0.0344884122835283
0.965377143315037
0.945521778718382
7.35142301953809e-05
0.00494596246784951
0.966585021372352
0.133257801390668
0.106255767286513
0.760144464209342
0
0
1
0
7.69000000000000
38
297
900
1.00000000000000e-07
2.30000000000000e-05
0
0
-67.7255288527780
4.73492579359968
128.440540043755
1.00000000000000e-05
1.06344744523320
0.808150229805543
0.159592408303701
0.164665559336556
0.999831579130400
0.0344884122835283
0.965377143315037
0.945521778718382
7.35142301953809e-05
0.00494596246784951
0.966585021372352
0.133257801390668
0.106255767286513
0.760144464209342
0
0
1
0
7.69000000000000
38
297
900
1.00000000000000e-07
2.30000000000000e-05
0
0
-67.7255288527780
4.73492579359968
128.440540043755
1.00000000000000e-05
1.06344744523320
0.808150229805543
0.159592408303701
0.164665559336556
0.999831579130400
0.0344884122835283
0.965377143315037
0.945521778718382
7.35142301953809e-05
0.00494596246784951
0.966585021372352
0.133257801390668
0.106255767286513
0.760144464209342
0
0
1
0
7.69000000000000
38
297
900
1.00000000000000e-07
2.30000000000000e-05
0
0
-67.7255288527780
4.73492579359968
128.440540043755
1.00000000000000e-05
1.06344744523320
0.808150229805543
0.159592408303701
0.164665559336556
0.999831579130400
0.0344884122835283
0.965377143315037
0.945521778718382
7.35142301953809e-05
0.00494596246784951
0.966585021372352
0.133257801390668
0.106255767286513
0.760144464209342
0
0
1
0
7.69000000000000
38
297
900
1.00000000000000e-07
2.30000000000000e-05
0
0
-67.7255288527780
4.73492579359968
128.440540043755
1.00000000000000e-05
1.06344744523320
0.808150229805543
0.159592408303701
0.164665559336556
0.999831579130400
0.0344884122835283
0.965377143315037
0.945521778718382
7.35142301953809e-05
0.00494596246784951
0.966585021372352
0.133257801390668
0.106255767286513
0.760144464209342
0
0
1
0
7.69000000000000
38
297
900
1.00000000000000e-07
2.30000000000000e-05
0
0
-67.7255288527780
4.73492579359968
128.440540043755
1.00000000000000e-05
1.06344744523320
0.808150229805543
0.159592408303701
0.164665559336556
0.999831579130400
0.0344884122835283
0.965377143315037
0.945521778718382
7.35142301953809e-05
0.00494596246784951
0.966585021372352
0.133257801390668
0.106255767286513
0.760144464209342
0
0
1
0
7.69000000000000
38
297
900
1.00000000000000e-07
2.30000000000000e-05
0
0
-67.7255288527780
4.73492579359968
128.440540043755
1.00000000000000e-05
1.06344744523320
0.808150229805543
0.159592408303701
0.164665559336556
0.999831579130400
0.0344884122835283
0.965377143315037
0.945521778718382
7.35142301953809e-05
0.00494596246784951
0.966585021372352
0.133257801390668
0.106255767286513
0.760144464209342
0
0
1
0
7.69000000000000
38
297
900
1.00000000000000e-07
2.30000000000000e-05
0
0
-67.7255288527780
4.73492579359968
128.440540043755
1.00000000000000e-05
1.06344744523320
0.808150229805543
0.159592408303701
0.164665559336556
0.999831579130400
0.0344884122835283
0.965377143315037
0.945521778718382
7.35142301953809e-05
0.00494596246784951
0.966585021372352
0.133257801390668
0.106255767286513
0.760144464209342
0
0
1
0
7.69000000000000
38
297
900
1.00000000000000e-07
2.30000000000000e-05
0
0
-67.7255288527780
4.73492579359968
128.440540043755
1.00000000000000e-05
1.06344744523320
0.808150229805543
0.159592408303701
0.164665559336556
0.999831579130400
0.0344884122835283
0.965377143315037
0.945521778718382
7.35142301953809e-05
0.00494596246784951
0.966585021372352
0.133257801390668
0.106255767286513
0.760144464209342
0
0
1
0
7.69000000000000
38
297
900
1.00000000000000e-07
2.30000000000000e-05
0
0
-67.7255288527780
4.73492579359968
128.440540043755
1.00000000000000e-05
1.06344744523320
0.808150229805543
0.159592408303701
0.164665559336556
0.999831579130400
0.0344884122835283
0.965377143315037
0.945521778718382
7.35142301953809e-05
0.00494596246784951
0.966585021372352
0.133257801390668
0.106255767286513
0.760144464209342
0
0
1
0
7.69000000000000
38
297
900
1.00000000000000e-07
2.30000000000000e-05
0
0
-67.7255288527780
4.73492579359968
128.440540043755
1.00000000000000e-05
1.06344744523320
0.808150229805543
0.159592408303701
0.164665559336556
0.999831579130400
0.0344884122835283
0.965377143315037
0.945521778718382
7.35142301953809e-05
0.00494596246784951
0.966585021372352
0.133257801390668
0.106255767286513
0.760144464209342
0
0
1
0
7.69000000000000
38
297
900
1.00000000000000e-07
2.30000000000000e-05
0
0
-67.7255288527780
4.73492579359968
128.440540043755
1.00000000000000e-05
1.06344744523320
0.808150229805543
0.159592408303701
0.164665559336556
0.999831579130400
0.0344884122835283
0.965377143315037
0.945521778718382
7.35142301953809e-05
0.00494596246784951
0.966585021372352
0.133257801390668
0.106255767286513
0.760144464209342
0
0
1
0
7.69000000000000
38
297
900
1.00000000000000e-07
2.30000000000000e-05
0
0
-67.7255288527780
4.73492579359968
128.440540043755
1.00000000000000e-05
1.06344744523320
0.808150229805543
0.159592408303701
0.164665559336556
0.999831579130400
0.0344884122835283
0.965377143315037
0.945521778718382
7.35142301953809e-05
0.00494596246784951
0.966585021372352
0.133257801390668
0.106255767286513
0.760144464209342
0
0
1
0
7.69000000000000
38
297
900
1.00000000000000e-07
2.30000000000000e-05
0
0
-67.7255288527780
4.73492579359968
128.440540043755
1.00000000000000e-05
1.06344744523320
0.808150229805543
0.159592408303701
0.164665559336556
0.999831579130400
0.0344884122835283
0.965377143315037
0.945521778718382
7.35142301953809e-05
0.00494596246784951
0.966585021372352
0.133257801390668
0.106255767286513
0.760144464209342
0
0
1
0
7.69000000000000
38
297
900
1.00000000000000e-07
2.30000000000000e-05
0
0
-67.7255288527780
4.73492579359968
128.440540043755
1.00000000000000e-05
1.06344744523320
0.808150229805543
0.159592408303701
0.164665559336556
0.999831579130400
0.0344884122835283
0.965377143315037
0.945521778718382
7.35142301953809e-05
0.00494596246784951
0.966585021372352
0.133257801390668
0.106255767286513
0.760144464209342
0
0
1
0
7.69000000000000
38
297
900
1.00000000000000e-07
2.30000000000000e-05
0
0
-67.7255288527780
4.73492579359968
128.440540043755
1.00000000000000e-05
1.06344744523320
0.808150229805543
0.159592408303701
0.164665559336556
0.999831579130400
0.0344884122835283
0.965377143315037
0.945521778718382
7.35142301953809e-05
0.00494596246784951
0.966585021372352
0.133257801390668
0.106255767286513
0.760144464209342
0
0
1
0
7.69000000000000
38
297
900
1.00000000000000e-07
2.30000000000000e-05
0
0
-67.7255288527780
4.73492579359968
128.440540043755
1.00000000000000e-05
1.06344744523320
0.808150229805543
0.159592408303701
0.164665559336556
0.999831579130400
0.0344884122835283
0.965377143315037
0.945521778718382
7.35142301953809e-05
0.00494596246784951
0.966585021372352
0.133257801390668
0.106255767286513
0.760144464209342
0
0
1
0
7.69000000000000
38
297
900
1.00000000000000e-07
2.30000000000000e-05
0
0
-67.7255288527780
4.73492579359968
128.440540043755
1.00000000000000e-05
1.06344744523320
0.808150229805543
0.159592408303701
0.164665559336556
0.999831579130400
0.0344884122835283
0.965377143315037
0.945521778718382
7.35142301953809e-05
0.00494596246784951
0.966585021372352
0.133257801390668
0.106255767286513
0.760144464209342
0
0
1
0
7.69000000000000
38
297
900
1.00000000000000e-07
2.30000000000000e-05
0
0
-67.7255288527780
4.73492579359968
128.440540043755
1.00000000000000e-05
1.06344744523320
0.808150229805543
0.159592408303701
0.164665559336556
0.999831579130400
0.0344884122835283
0.965377143315037
0.945521778718382
7.35142301953809e-05
0.00494596246784951
0.966585021372352
0.133257801390668
0.106255767286513
0.760144464209342
0
0
1
0
7.69000000000000
38
297
900
1.00000000000000e-07
2.30000000000000e-05
0
0
-67.7255288527780
4.73492579359968
128.440540043755
1.00000000000000e-05
1.06344744523320
0.808150229805543
0.159592408303701
0.164665559336556
0.999831579130400
0.0344884122835283
0.965377143315037
0.945521778718382
7.35142301953809e-05
0.00494596246784951
0.966585021372352
0.133257801390668
0.106255767286513
0.760144464209342
0
0
1
0
7.69000000000000
38
297
900
1.00000000000000e-07
2.30000000000000e-05
0
0
-67.7255288527780
4.73492579359968
128.440540043755
1.00000000000000e-05
1.06344744523320
0.808150229805543
0.159592408303701
0.164665559336556
0.999831579130400
0.0344884122835283
0.965377143315037
0.945521778718382
7.35142301953809e-05
0.00494596246784951
0.966585021372352
0.133257801390668
0.106255767286513
0.760144464209342
0
0
1
0
7.69000000000000
38
297
900
1.00000000000000e-07
2.30000000000000e-05
0
0
-67.7255288527780
4.73492579359968
128.440540043755
1.00000000000000e-05
1.06344744523320
0.808150229805543
0.159592408303701
0.164665559336556
0.999831579130400
0.0344884122835283
0.965377143315037
0.945521778718382
7.35142301953809e-05
0.00494596246784951
0.966585021372352
0.133257801390668
0.106255767286513
0.760144464209342
0
0
1
0
7.69000000000000
38
297
900
1.00000000000000e-07
2.30000000000000e-05
0
0
-67.7255288527780
4.73492579359968
128.440540043755
1.00000000000000e-05
1.06344744523320
0.808150229805543
0.159592408303701
0.164665559336556
0.999831579130400
0.0344884122835283
0.965377143315037
0.945521778718382
7.35142301953809e-05
0.00494596246784951
0.966585021372352
0.133257801390668
0.106255767286513
0.760144464209342
0
0
1
0
7.69000000000000
38
297
900
1.00000000000000e-07
2.30000000000000e-05
0
0
-67.7255288527780
4.73492579359968
128.440540043755
1.00000000000000e-05
1.06344744523320
0.808150229805543
0.159592408303701
0.164665559336556
0.999831579130400
0.0344884122835283
0.965377143315037
0.945521778718382
7.35142301953809e-05
0.00494596246784951
0.966585021372352
0.133257801390668
0.106255767286513
0.760144464209342
0
0
1
0
7.69000000000000
38
297
900
1.00000000000000e-07
2.30000000000000e-05
0
0
-67.7255288527780
4.73492579359968
128.440540043755
1.00000000000000e-05
1.06344744523320
0.808150229805543
0.159592408303701
0.164665559336556
0.999831579130400
0.0344884122835283
0.965377143315037
0.945521778718382
7.35142301953809e-05
0.00494596246784951
0.966585021372352
0.133257801390668
0.106255767286513
0.760144464209342
0
0
1
0
7.69000000000000
38
297
900
1.00000000000000e-07
2.30000000000000e-05
0
0
-67.7255288527780
4.73492579359968
128.440540043755
1.00000000000000e-05
1.06344744523320
0.808150229805543
0.159592408303701
0.164665559336556
0.999831579130400
0.0344884122835283
0.965377143315037
0.945521778718382
7.35142301953809e-05
0.00494596246784951
0.966585021372352
0.133257801390668
0.106255767286513
0.760144464209342
0
0
1
0
7.69000000000000
38
297
900
1.00000000000000e-07
2.30000000000000e-05
0
0
-67.7255288527780
4.73492579359968
128.440540043755
1.00000000000000e-05
1.06344744523320
0.808150229805543
0.159592408303701
0.164665559336556
0.999831579130400
0.0344884122835283
0.965377143315037
0.945521778718382
7.35142301953809e-05
0.00494596246784951
0.966585021372352
0.133257801390668
0.106255767286513
0.760144464209342
0
0
1
0
7.69000000000000
38
297
900
1.00000000000000e-07
2.30000000000000e-05
0
0
-67.7255288527780
4.73492579359968
128.440540043755
1.00000000000000e-05
1.06344744523320
0.808150229805543
0.159592408303701
0.164665559336556
0.999831579130400
0.0344884122835283
0.965377143315037
0.945521778718382
7.35142301953809e-05
0.00494596246784951
0.966585021372352
0.133257801390668
0.106255767286513
0.760144464209342
0
0
1
0
7.69000000000000
38
297
900
1.00000000000000e-07
2.30000000000000e-05
0
0
-67.7255288527780
4.73492579359968
128.440540043755
1.00000000000000e-05
1.06344744523320
0.808150229805543
0.159592408303701
0.164665559336556
0.999831579130400
0.0344884122835283
0.965377143315037
0.945521778718382
7.35142301953809e-05
0.00494596246784951
0.966585021372352
0.133257801390668
0.106255767286513
0.760144464209342
0
0
1
0
7.69000000000000
38
297
900
1.00000000000000e-07
2.30000000000000e-05
0
0
-67.7255288527780
4.73492579359968
128.440540043755
1.00000000000000e-05
1.06344744523320
0.808150229805543
0.159592408303701
0.164665559336556
0.999831579130400
0.0344884122835283
0.965377143315037
0.945521778718382
7.35142301953809e-05
0.00494596246784951
0.966585021372352
0.133257801390668
0.106255767286513
0.760144464209342
0
0
1
0
7.69000000000000
38
297
900
1.00000000000000e-07
2.30000000000000e-05
0
0
-67.7255288527780
4.73492579359968
128.440540043755
1.00000000000000e-05
1.06344744523320
0.808150229805543
0.159592408303701
0.164665559336556
0.999831579130400
0.0344884122835283
0.965377143315037
0.945521778718382
7.35142301953809e-05
0.00494596246784951
0.966585021372352
0.133257801390668
0.106255767286513
0.760144464209342
0
0
1
0
7.69000000000000
38
297
900
1.00000000000000e-07
2.30000000000000e-05
0
0
-67.7255288527780
4.73492579359968
128.440540043755
1.00000000000000e-05
1.06344744523320
0.808150229805543
0.159592408303701
0.164665559336556
0.999831579130400
0.0344884122835283
0.965377143315037
0.945521778718382
7.35142301953809e-05
0.00494596246784951
0.966585021372352
0.133257801390668
0.106255767286513
0.760144464209342
0
0
1
0
7.69000000000000
38
297
900
1.00000000000000e-07
2.30000000000000e-05
0
0
-67.7255288527780
4.73492579359968
128.440540043755
1.00000000000000e-05
1.06344744523320
0.808150229805543
0.159592408303701
0.164665559336556
0.999831579130400
0.0344884122835283
0.965377143315037
0.945521778718382
7.35142301953809e-05
0.00494596246784951
0.966585021372352
0.133257801390668
0.106255767286513
0.760144464209342
0
0
1
0
7.69000000000000
38
297
900
1.00000000000000e-07
2.30000000000000e-05
0
0
-67.7255288527780
4.73492579359968
128.440540043755
1.00000000000000e-05
1.06344744523320
0.808150229805543
0.159592408303701
0.164665559336556
0.999831579130400
0.0344884122835283
0.965377143315037
0.945521778718382
7.35142301953809e-05
0.00494596246784951
0.966585021372352
0.133257801390668
0.106255767286513
0.760144464209342
0
0
1
0
7.69000000000000
38
297
900
1.00000000000000e-07
2.30000000000000e-05
0
0
-67.7255288527780
4.73492579359968
128.440540043755
1.00000000000000e-05
1.06344744523320
0.808150229805543
0.159592408303701
0.164665559336556
0.999831579130400
0.0344884122835283
0.965377143315037
0.945521778718382
7.35142301953809e-05
0.00494596246784951
0.966585021372352
0.133257801390668
0.106255767286513
0.760144464209342
0
0
1
0
7.69000000000000
38
297
900
1.00000000000000e-07
2.30000000000000e-05
0
0
-67.7255288527780
4.73492579359968
128.440540043755
1.00000000000000e-05
1.06344744523320
0.808150229805543
0.159592408303701
0.164665559336556
0.999831579130400
0.0344884122835283
0.965377143315037
0.945521778718382
7.35142301953809e-05
0.00494596246784951
0.966585021372352
0.133257801390668
0.106255767286513
0.760144464209342
0
0
1
0
7.69000000000000
38
297
900
1.00000000000000e-07
2.30000000000000e-05
0
0
-67.7255288527780
4.73492579359968
128.440540043755
1.00000000000000e-05
1.06344744523320
0.808150229805543
0.159592408303701
0.164665559336556
0.999831579130400
0.0344884122835283
0.965377143315037
0.945521778718382
7.35142301953809e-05
0.00494596246784951
0.966585021372352
0.133257801390668
0.106255767286513
0.760144464209342
0
0
1
0
7.69000000000000
38
297
900
1.00000000000000e-07
2.30000000000000e-05
0
0
-67.7255288527780
4.73492579359968
128.440540043755
1.00000000000000e-05
1.06344744523320
0.808150229805543
0.159592408303701
0.164665559336556
0.999831579130400
0.0344884122835283
0.965377143315037
0.945521778718382
7.35142301953809e-05
0.00494596246784951
0.966585021372352
0.133257801390668
0.106255767286513
0.760144464209342
0
0
1
0
7.69000000000000
38
297
900
1.00000000000000e-07
2.30000000000000e-05
0
0
-67.7255288527780
4.73492579359968
128.440540043755
1.00000000000000e-05
1.06344744523320
0.808150229805543
0.159592408303701
0.164665559336556
0.999831579130400
0.0344884122835283
0.965377143315037
0.945521778718382
7.35142301953809e-05
0.00494596246784951
0.966585021372352
0.133257801390668
0.106255767286513
0.760144464209342
0
0
1
0
7.69000000000000
38
297
900
1.00000000000000e-07
2.30000000000000e-05
0
0
-67.7255288527780
4.73492579359968
128.440540043755
1.00000000000000e-05
1.06344744523320
0.808150229805543
0.159592408303701
0.164665559336556
0.999831579130400
0.0344884122835283
0.965377143315037
0.945521778718382
7.35142301953809e-05
0.00494596246784951
0.966585021372352
0.133257801390668
0.106255767286513
0.760144464209342
0
0
1
0
7.69000000000000
38
297
900
1.00000000000000e-07
2.30000000000000e-05
0
0
-67.7255288527780
4.73492579359968
128.440540043755
1.00000000000000e-05
1.06344744523320
0.808150229805543
0.159592408303701
0.164665559336556
0.999831579130400
0.0344884122835283
0.965377143315037
0.945521778718382
7.35142301953809e-05
0.00494596246784951
0.966585021372352
0.133257801390668
0.106255767286513
0.760144464209342
0
0
1
0
7.69000000000000
38
297
900
1.00000000000000e-07
2.30000000000000e-05
0
0
-67.7255288527780
4.73492579359968
128.440540043755
1.00000000000000e-05
1.06344744523320
0.808150229805543
0.159592408303701
0.164665559336556
0.999831579130400
0.0344884122835283
0.965377143315037
0.945521778718382
7.35142301953809e-05
0.00494596246784951
0.966585021372352
0.133257801390668
0.106255767286513
0.760144464209342
0
0
1
0
7.69000000000000
38
297
900
1.00000000000000e-07
2.30000000000000e-05
0
0
-67.7255288527780
4.73492579359968
128.440540043755
1.00000000000000e-05
1.06344744523320
0.808150229805543
0.159592408303701
0.164665559336556
0.999831579130400
0.0344884122835283
0.965377143315037
0.945521778718382
7.35142301953809e-05
0.00494596246784951
0.966585021372352
0.133257801390668
0.106255767286513
0.760144464209342
0
0
1
0
7.69000000000000
38
297
900
1.00000000000000e-07
2.30000000000000e-05
0
0
-67.7255288527780
4.73492579359968
128.440540043755
1.00000000000000e-05
1.06344744523320
0.808150229805543
0.159592408303701
0.164665559336556
0.999831579130400
0.0344884122835283
0.965377143315037
0.945521778718382
7.35142301953809e-05
0.00494596246784951
0.966585021372352
0.133257801390668
0.106255767286513
0.760144464209342
0
0
1
0
7.69000000000000
38
297
900
1.00000000000000e-07
2.30000000000000e-05
0
0
-67.7255288527780
4.73492579359968
128.440540043755
1.00000000000000e-05
1.06344744523320
0.808150229805543
0.159592408303701
0.164665559336556
0.999831579130400
0.0344884122835283
0.965377143315037
0.945521778718382
7.35142301953809e-05
0.00494596246784951
0.966585021372352
0.133257801390668
0.106255767286513
0.760144464209342
0
0
1
0
7.69000000000000
38
297
900
1.00000000000000e-07
2.30000000000000e-05
0
0
-67.7255288527780
4.73492579359968
128.440540043755
1.00000000000000e-05
1.06344744523320
0.808150229805543
0.159592408303701
0.164665559336556
0.999831579130400
0.0344884122835283
0.965377143315037
0.945521778718382
7.35142301953809e-05
0.00494596246784951
0.966585021372352
0.133257801390668
0.106255767286513
0.760144464209342
0
0
1
0
7.69000000000000
38
297
900
1.00000000000000e-07
2.30000000000000e-05
0
0
-67.7255288527780
4.73492579359968
128.440540043755
1.00000000000000e-05
1.06344744523320
0.808150229805543
0.159592408303701
0.164665559336556
0.999831579130400
0.0344884122835283
0.965377143315037
0.945521778718382
7.35142301953809e-05
0.00494596246784951
0.966585021372352
0.133257801390668
0.106255767286513
0.760144464209342
0
0
1
0
7.69000000000000
38
297
900
1.00000000000000e-07
2.30000000000000e-05
0
0
-67.7255288527780
4.73492579359968
128.440540043755
1.00000000000000e-05
1.06344744523320
0.808150229805543
0.159592408303701
0.164665559336556
0.999831579130400
0.0344884122835283
0.965377143315037
0.945521778718382
7.35142301953809e-05
0.00494596246784951
0.966585021372352
0.133257801390668
0.106255767286513
0.760144464209342
0
0
1
0
7.69000000000000
38
297
900
1.00000000000000e-07
2.30000000000000e-05
0
0
-67.7255288527780
4.73492579359968
128.440540043755
1.00000000000000e-05
1.06344744523320
0.808150229805543
0.159592408303701
0.164665559336556
0.999831579130400
0.0344884122835283
0.965377143315037
0.945521778718382
7.35142301953809e-05
0.00494596246784951
0.966585021372352
0.133257801390668
0.106255767286513
0.760144464209342
0
0
1
0
7.69000000000000
38
297
900
1.00000000000000e-07
2.30000000000000e-05
0
0
-67.7255288527780
4.73492579359968
128.440540043755
1.00000000000000e-05
1.06344744523320
0.808150229805543
0.159592408303701
0.164665559336556
0.999831579130400
0.0344884122835283
0.965377143315037
0.945521778718382
7.35142301953809e-05
0.00494596246784951
0.966585021372352
0.133257801390668
0.106255767286513
0.760144464209342
0
0
1
0
7.69000000000000
38
297
900
1.00000000000000e-07
2.30000000000000e-05
0
0
-67.7255288527780
4.73492579359968
128.440540043755
1.00000000000000e-05
1.06344744523320
0.808150229805543
0.159592408303701
0.164665559336556
0.999831579130400
0.0344884122835283
0.965377143315037
0.945521778718382
7.35142301953809e-05
0.00494596246784951
0.966585021372352
0.133257801390668
0.106255767286513
0.760144464209342
0
0
1
0
7.69000000000000
38
297
900
1.00000000000000e-07
2.30000000000000e-05
0
0
-67.7255288527780
4.73492579359968
128.440540043755
1.00000000000000e-05
1.06344744523320
0.808150229805543
0.159592408303701
0.164665559336556
0.999831579130400
0.0344884122835283
0.965377143315037
0.945521778718382
7.35142301953809e-05
0.00494596246784951
0.966585021372352
0.133257801390668
0.106255767286513
0.760144464209342
0
0
1
0
7.69000000000000
38
297
900
1.00000000000000e-07
2.30000000000000e-05
0
0
-67.7255288527780
4.73492579359968
128.440540043755
1.00000000000000e-05
1.06344744523320
0.808150229805543
0.159592408303701
0.164665559336556
0.999831579130400
0.0344884122835283
0.965377143315037
0.945521778718382
7.35142301953809e-05
0.00494596246784951
0.966585021372352
0.133257801390668
0.106255767286513
0.760144464209342
0
0
1
0
7.69000000000000
38
297
900
1.00000000000000e-07
2.30000000000000e-05
0
0
-67.7255288527780
4.73492579359968
128.440540043755
1.00000000000000e-05
1.06344744523320
0.808150229805543
0.159592408303701
0.164665559336556
0.999831579130400
0.0344884122835283
0.965377143315037
0.945521778718382
7.35142301953809e-05
0.00494596246784951
0.966585021372352
0.133257801390668
0.106255767286513
0.760144464209342
0
0
1
0
7.69000000000000
38
297
900
1.00000000000000e-07
2.30000000000000e-05
0
0
-67.7255288527780
4.73492579359968
128.440540043755
1.00000000000000e-05
1.06344744523320
0.808150229805543
0.159592408303701
0.164665559336556
0.999831579130400
0.0344884122835283
0.965377143315037
0.945521778718382
7.35142301953809e-05
0.00494596246784951
0.966585021372352
0.133257801390668
0.106255767286513
0.760144464209342
0
0
1
0
7.69000000000000
38
297
900
1.00000000000000e-07
2.30000000000000e-05
0
0
-67.7255288527780
4.73492579359968
128.440540043755
1.00000000000000e-05
1.06344744523320
0.808150229805543
0.159592408303701
0.164665559336556
0.999831579130400
0.0344884122835283
0.965377143315037
0.945521778718382
7.35142301953809e-05
0.00494596246784951
0.966585021372352
0.133257801390668
0.106255767286513
0.760144464209342
0
0
1
0
7.69000000000000
38
297
900
1.00000000000000e-07
2.30000000000000e-05
0
0
-67.7255288527780
4.73492579359968
128.440540043755
1.00000000000000e-05
1.06344744523320
0.808150229805543
0.159592408303701
0.164665559336556
0.999831579130400
0.0344884122835283
0.965377143315037
0.945521778718382
7.35142301953809e-05
0.00494596246784951
0.966585021372352
0.133257801390668
0.106255767286513
0.760144464209342
0
0
1
0
7.69000000000000
38
297
900
1.00000000000000e-07
2.30000000000000e-05
0
0
-67.7255288527780
4.73492579359968
128.440540043755
1.00000000000000e-05
1.06344744523320
0.808150229805543
0.159592408303701
0.164665559336556
0.999831579130400
0.0344884122835283
0.965377143315037
0.945521778718382
7.35142301953809e-05
0.00494596246784951
0.966585021372352
0.133257801390668
0.106255767286513
0.760144464209342
0
0
1
0
7.69000000000000
38
297
900
1.00000000000000e-07
2.30000000000000e-05
0
0
-67.7255288527780
4.73492579359968
128.440540043755
1.00000000000000e-05
1.06344744523320
0.808150229805543
0.159592408303701
0.164665559336556
0.999831579130400
0.0344884122835283
0.965377143315037
0.945521778718382
7.35142301953809e-05
0.00494596246784951
0.966585021372352
0.133257801390668
0.106255767286513
0.760144464209342
0
0
1
0
7.69000000000000
38
297
900
1.00000000000000e-07
2.30000000000000e-05
0
0
-67.7255288527780
4.73492579359968
128.440540043755
1.00000000000000e-05
1.06344744523320
0.808150229805543
0.159592408303701
0.164665559336556
0.999831579130400
0.0344884122835283
0.965377143315037
0.945521778718382
7.35142301953809e-05
0.00494596246784951
0.966585021372352
0.133257801390668
0.106255767286513
0.760144464209342
0
0
1
0
7.69000000000000
38
297
900
1.00000000000000e-07
2.30000000000000e-05
0
0
-67.7255288527780
4.73492579359968
128.440540043755
1.00000000000000e-05
1.06344744523320
0.808150229805543
0.159592408303701
0.164665559336556
0.999831579130400
0.0344884122835283
0.965377143315037
0.945521778718382
7.35142301953809e-05
0.00494596246784951
0.966585021372352
0.133257801390668
0.106255767286513
0.760144464209342
0
0
1
0
7.69000000000000
38
297
900
1.00000000000000e-07
2.30000000000000e-05
0
0
-67.7255288527780
4.73492579359968
128.440540043755
1.00000000000000e-05
1.06344744523320
0.808150229805543
0.159592408303701
0.164665559336556
0.999831579130400
0.0344884122835283
0.965377143315037
0.945521778718382
7.35142301953809e-05
0.00494596246784951
0.966585021372352
0.133257801390668
0.106255767286513
0.760144464209342
0
0
1
0
7.69000000000000
38
297
900
1.00000000000000e-07
2.30000000000000e-05
0
0
-67.7255288527780
4.73492579359968
128.440540043755
1.00000000000000e-05
1.06344744523320
0.808150229805543
0.159592408303701
0.164665559336556
0.999831579130400
0.0344884122835283
0.965377143315037
0.945521778718382
7.35142301953809e-05
0.00494596246784951
0.966585021372352
0.133257801390668
0.106255767286513
0.760144464209342
0
0
1
0
7.69000000000000
38
297
900
1.00000000000000e-07
2.30000000000000e-05
0
0
-67.7255288527780
4.73492579359968
128.440540043755
1.00000000000000e-05
1.06344744523320
0.808150229805543
0.159592408303701
0.164665559336556
0.999831579130400
0.0344884122835283
0.965377143315037
0.945521778718382
7.35142301953809e-05
0.00494596246784951
0.966585021372352
0.133257801390668
0.106255767286513
0.760144464209342
0
0
1
0
7.69000000000000
38
297
900
1.00000000000000e-07
2.30000000000000e-05
0
0
-67.7255288527780
4.73492579359968
128.440540043755
1.00000000000000e-05
1.06344744523320
0.808150229805543
0.159592408303701
0.164665559336556
0.999831579130400
0.0344884122835283
0.965377143315037
0.945521778718382
7.35142301953809e-05
0.00494596246784951
0.966585021372352
0.133257801390668
0.106255767286513
0.760144464209342
0
0
1
0
7.69000000000000
38
297
900
1.00000000000000e-07
2.30000000000000e-05
0
0
-67.7255288527780
4.73492579359968
128.440540043755
1.00000000000000e-05
1.06344744523320
0.808150229805543
0.159592408303701
0.164665559336556
0.999831579130400
0.0344884122835283
0.965377143315037
0.945521778718382
7.35142301953809e-05
0.00494596246784951
0.966585021372352
0.133257801390668
0.106255767286513
0.760144464209342
0
0
1
0
7.69000000000000
38
297
900
1.00000000000000e-07
2.30000000000000e-05
0
0
-67.7255288527780
4.73492579359968
128.440540043755
1.00000000000000e-05
1.06344744523320
0.808150229805543
0.159592408303701
0.164665559336556
0.999831579130400
0.0344884122835283
0.965377143315037
0.945521778718382
7.35142301953809e-05
0.00494596246784951
0.966585021372352
0.133257801390668
0.106255767286513
0.760144464209342
0
0
1
0
7.69000000000000
38
297
900
1.00000000000000e-07
2.30000000000000e-05
0
0
-67.7255288527780
4.73492579359968
128.440540043755
1.00000000000000e-05
1.06344744523320
0.808150229805543
0.159592408303701
0.164665559336556
0.999831579130400
0.0344884122835283
0.965377143315037
0.945521778718382
7.35142301953809e-05
0.00494596246784951
0.966585021372352
0.133257801390668
0.106255767286513
0.760144464209342
0
0
1
0
7.69000000000000
38
297
900
1.00000000000000e-07
2.30000000000000e-05
0
0
-67.7255288527780
4.73492579359968
128.440540043755
1.00000000000000e-05
1.06344744523320
0.808150229805543
0.159592408303701
0.164665559336556
0.999831579130400
0.0344884122835283
0.965377143315037
0.945521778718382
7.35142301953809e-05
0.00494596246784951
0.966585021372352
0.133257801390668
0.106255767286513
0.760144464209342
0
0
1
0
7.69000000000000
38
297
900
1.00000000000000e-07
2.30000000000000e-05
0
0
-67.7255288527780
4.73492579359968
128.440540043755
1.00000000000000e-05
1.06344744523320
0.808150229805543
0.159592408303701
0.164665559336556
0.999831579130400
0.0344884122835283
0.965377143315037
0.945521778718382
7.35142301953809e-05
0.00494596246784951
0.966585021372352
0.133257801390668
0.106255767286513
0.760144464209342
0
0
1
0
7.69000000000000
38
297
900
1.00000000000000e-07
2.30000000000000e-05
0
0
-67.7255288527780
4.73492579359968
128.440540043755
1.00000000000000e-05
1.06344744523320
0.808150229805543
0.159592408303701
0.164665559336556
0.999831579130400
0.0344884122835283
0.965377143315037
0.945521778718382
7.35142301953809e-05
0.00494596246784951
0.966585021372352
0.133257801390668
0.106255767286513
0.760144464209342
0
0
1
0
7.69000000000000
38
297
900
1.00000000000000e-07
2.30000000000000e-05
0
0
-67.7255288527780
4.73492579359968
128.440540043755
1.00000000000000e-05
1.06344744523320
0.808150229805543
0.159592408303701
0.164665559336556
0.999831579130400
0.0344884122835283
0.965377143315037
0.945521778718382
7.35142301953809e-05
0.00494596246784951
0.966585021372352
0.133257801390668
0.106255767286513
0.760144464209342
0
0
1
0
7.69000000000000
38
297
900
1.00000000000000e-07
2.30000000000000e-05
0
0
-67.7255288527780
4.73492579359968
128.440540043755
1.00000000000000e-05
1.06344744523320
0.808150229805543
0.159592408303701
0.164665559336556
0.999831579130400
0.0344884122835283
0.965377143315037
0.945521778718382
7.35142301953809e-05
0.00494596246784951
0.966585021372352
0.133257801390668
0.106255767286513
0.760144464209342
0
0
1
0
7.69000000000000
38
297
900
1.00000000000000e-07
2.30000000000000e-05
0
0
-67.7255288527780
4.73492579359968
128.440540043755
1.00000000000000e-05
1.06344744523320
0.808150229805543
0.159592408303701
0.164665559336556
0.999831579130400
0.0344884122835283
0.965377143315037
0.945521778718382
7.35142301953809e-05
0.00494596246784951
0.966585021372352
0.133257801390668
0.106255767286513
0.760144464209342
0
0
1
0
7.69000000000000
38
297
900
1.00000000000000e-07
2.30000000000000e-05
0
0
-67.7255288527780
4.73492579359968
128.440540043755
1.00000000000000e-05
1.06344744523320
0.808150229805543
0.159592408303701
0.164665559336556
0.999831579130400
0.0344884122835283
0.965377143315037
0.945521778718382
7.35142301953809e-05
0.00494596246784951
0.966585021372352
0.133257801390668
0.106255767286513
0.760144464209342
0
0
1
0
7.69000000000000
38
297
900
1.00000000000000e-07
2.30000000000000e-05
0
0
-67.7255288527780
4.73492579359968
128.440540043755
1.00000000000000e-05
1.06344744523320
0.808150229805543
0.159592408303701
0.164665559336556
0.999831579130400
0.0344884122835283
0.965377143315037
0.945521778718382
7.35142301953809e-05
0.00494596246784951
0.966585021372352
0.133257801390668
0.106255767286513
0.760144464209342
0
0
1
0
7.69000000000000
38
297
900
1.00000000000000e-07
2.30000000000000e-05
0
0
-67.7255288527780
4.73492579359968
128.440540043755
1.00000000000000e-05
1.06344744523320
0.808150229805543
0.159592408303701
0.164665559336556
0.999831579130400
0.0344884122835283
0.965377143315037
0.945521778718382
7.35142301953809e-05
0.00494596246784951
0.966585021372352
0.133257801390668
0.106255767286513
0.760144464209342
0
0
1
0
7.69000000000000
38
297
900
1.00000000000000e-07
2.30000000000000e-05
0
0
-67.7255288527780
4.73492579359968
128.440540043755
1.00000000000000e-05
1.06344744523320
0.808150229805543
0.159592408303701
0.164665559336556
0.999831579130400
0.0344884122835283
0.965377143315037
0.945521778718382
7.35142301953809e-05
0.00494596246784951
0.966585021372352
0.133257801390668
0.106255767286513
0.760144464209342
0
0
1
0
7.69000000000000
38
297
900
1.00000000000000e-07
2.30000000000000e-05
0
0
-67.7255288527780
4.73492579359968
128.440540043755
1.00000000000000e-05
1.06344744523320
0.808150229805543
0.159592408303701
0.164665559336556
0.999831579130400
0.0344884122835283
0.965377143315037
0.945521778718382
7.35142301953809e-05
0.00494596246784951
0.966585021372352
0.133257801390668
0.106255767286513
0.760144464209342
0
0
1
0
7.69000000000000
38
297
900
1.00000000000000e-07
2.30000000000000e-05
0
0
-67.7255288527780
4.73492579359968
128.440540043755
1.00000000000000e-05
1.06344744523320
0.808150229805543
0.159592408303701
0.164665559336556
0.999831579130400
0.0344884122835283
0.965377143315037
0.945521778718382
7.35142301953809e-05
0.00494596246784951
0.966585021372352
0.133257801390668
0.106255767286513
0.760144464209342
0
0
1
0
7.69000000000000
38
297
900
1.00000000000000e-07
2.30000000000000e-05
0
0
-67.7255288527780
4.73492579359968
128.440540043755
1.00000000000000e-05
1.06344744523320
0.808150229805543
0.159592408303701
0.164665559336556
0.999831579130400
0.0344884122835283
0.965377143315037
0.945521778718382
7.35142301953809e-05
0.00494596246784951
0.966585021372352
0.133257801390668
0.106255767286513
0.760144464209342
0
0
1
0
7.69000000000000
38
297
900
1.00000000000000e-07
2.30000000000000e-05
0
0
-67.7255288527780
4.73492579359968
128.440540043755
1.00000000000000e-05
1.06344744523320
0.808150229805543
0.159592408303701
0.164665559336556
0.999831579130400
0.0344884122835283
0.965377143315037
0.945521778718382
7.35142301953809e-05
0.00494596246784951
0.966585021372352
0.133257801390668
0.106255767286513
0.760144464209342
0
0
1
0
7.69000000000000
38
297
900
1.00000000000000e-07
2.30000000000000e-05
0
0
-67.7255288527780
4.73492579359968
128.440540043755
1.00000000000000e-05
1.06344744523320
0.808150229805543
0.159592408303701
0.164665559336556
0.999831579130400
0.0344884122835283
0.965377143315037
0.945521778718382
7.35142301953809e-05
0.00494596246784951
0.966585021372352
0.133257801390668
0.106255767286513
0.760144464209342
0
0
1
0
7.69000000000000
38
297
900
1.00000000000000e-07
2.30000000000000e-05
0
0
-67.7255288527780
4.73492579359968
128.440540043755
1.00000000000000e-05
1.06344744523320
0.808150229805543
0.159592408303701
0.164665559336556
0.999831579130400
0.0344884122835283
0.965377143315037
0.945521778718382
7.35142301953809e-05
0.00494596246784951
0.966585021372352
0.133257801390668
0.106255767286513
0.760144464209342
0
0
1
0
7.69000000000000
38
297
900
1.00000000000000e-07
2.30000000000000e-05
0
0
-67.7255288527780
4.73492579359968
128.440540043755
1.00000000000000e-05
1.06344744523320
0.808150229805543
0.159592408303701
0.164665559336556
0.999831579130400
0.0344884122835283
0.965377143315037
0.945521778718382
7.35142301953809e-05
0.00494596246784951
0.966585021372352
0.133257801390668
0.106255767286513
0.760144464209342
0
0
1
0
7.69000000000000
38
297
900
1.00000000000000e-07
2.30000000000000e-05
0
0
-67.7255288527780
4.73492579359968
128.440540043755
1.00000000000000e-05
1.06344744523320
0.808150229805543
0.159592408303701
0.164665559336556
0.999831579130400
0.0344884122835283
0.965377143315037
0.945521778718382
7.35142301953809e-05
0.00494596246784951
0.966585021372352
0.133257801390668
0.106255767286513
0.760144464209342
0
0
1
0
7.69000000000000
38
297
900
1.00000000000000e-07
2.30000000000000e-05
0
0
-67.7255288527780
4.73492579359968
128.440540043755
1.00000000000000e-05
1.06344744523320
0.808150229805543
0.159592408303701
0.164665559336556
0.999831579130400
0.0344884122835283
0.965377143315037
0.945521778718382
7.35142301953809e-05
0.00494596246784951
0.966585021372352
0.133257801390668
0.106255767286513
0.760144464209342
0
0
1
0
7.69000000000000
38
297
900
1.00000000000000e-07
2.30000000000000e-05
0
0
-67.7255288527780
4.73492579359968
128.440540043755
1.00000000000000e-05
1.06344744523320
0.808150229805543
0.159592408303701
0.164665559336556
0.999831579130400
0.0344884122835283
0.965377143315037
0.945521778718382
7.35142301953809e-05
0.00494596246784951
0.966585021372352
0.133257801390668
0.106255767286513
0.760144464209342
0
0
1
0
7.69000000000000
38
297
900
1.00000000000000e-07
2.30000000000000e-05
0
0
-67.7255288527780
4.73492579359968
128.440540043755
1.00000000000000e-05
1.06344744523320
0.808150229805543
0.159592408303701
0.164665559336556
0.999831579130400
0.0344884122835283
0.965377143315037
0.945521778718382
7.35142301953809e-05
0.00494596246784951
0.966585021372352
0.133257801390668
0.106255767286513
0.760144464209342
0
0
1
0
7.69000000000000
38
297
900
1.00000000000000e-07
2.30000000000000e-05
0
0
-67.7255288527780
4.73492579359968
128.440540043755
1.00000000000000e-05
1.06344744523320
0.808150229805543
0.159592408303701
0.164665559336556
0.999831579130400
0.0344884122835283
0.965377143315037
0.945521778718382
7.35142301953809e-05
0.00494596246784951
0.966585021372352
0.133257801390668
0.106255767286513
0.760144464209342
0
0
1
0
7.69000000000000
38
297
900
1.00000000000000e-07
2.30000000000000e-05
0
0
-67.7255288527780
4.73492579359968
128.440540043755
1.00000000000000e-05
1.06344744523320
0.808150229805543
0.159592408303701
0.164665559336556
0.999831579130400
0.0344884122835283
0.965377143315037
0.945521778718382
7.35142301953809e-05
0.00494596246784951
0.966585021372352
0.133257801390668
0.106255767286513
0.760144464209342
0
0
1
0
7.69000000000000
38
297
900
1.00000000000000e-07
2.30000000000000e-05
0
0
-67.7255288527780
4.73492579359968
128.440540043755
1.00000000000000e-05
1.06344744523320
0.808150229805543
0.159592408303701
0.164665559336556
0.999831579130400
0.0344884122835283
0.965377143315037
0.945521778718382
7.35142301953809e-05
0.00494596246784951
0.966585021372352
0.133257801390668
0.106255767286513
0.760144464209342
0
0
1
0
7.69000000000000
38
297
900
1.00000000000000e-07
2.30000000000000e-05
0
0
-67.7255288527780
4.73492579359968
128.440540043755
1.00000000000000e-05
1.06344744523320
0.808150229805543
0.159592408303701
0.164665559336556
0.999831579130400
0.0344884122835283
0.965377143315037
0.945521778718382
7.35142301953809e-05
0.00494596246784951
0.966585021372352
0.133257801390668
0.106255767286513
0.760144464209342
0
0
1
0
7.69000000000000
38
297
900
1.00000000000000e-07
2.30000000000000e-05
0
0
-67.7255288527780
4.73492579359968
128.440540043755
1.00000000000000e-05
1.06344744523320
0.808150229805543
0.159592408303701
0.164665559336556
0.999831579130400
0.0344884122835283
0.965377143315037
0.945521778718382
7.35142301953809e-05
0.00494596246784951
0.966585021372352
0.133257801390668
0.106255767286513
0.760144464209342
0
0
1
0
7.69000000000000
38
297
900
1.00000000000000e-07
2.30000000000000e-05
0
0
-67.7255288527780
4.73492579359968
128.440540043755
1.00000000000000e-05
1.06344744523320
0.808150229805543
0.159592408303701
0.164665559336556
0.999831579130400
0.0344884122835283
0.965377143315037
0.945521778718382
7.35142301953809e-05
0.00494596246784951
0.966585021372352
0.133257801390668
0.106255767286513
0.760144464209342
0
0
1
0
7.69000000000000
38
297
900
1.00000000000000e-07
2.30000000000000e-05
0
0
-67.7255288527780
4.73492579359968
128.440540043755
1.00000000000000e-05
1.06344744523320
0.808150229805543
0.159592408303701
0.164665559336556
0.999831579130400
0.0344884122835283
0.965377143315037
0.945521778718382
7.35142301953809e-05
0.00494596246784951
0.966585021372352
0.133257801390668
0.106255767286513
0.760144464209342
0
0
1
0
7.69000000000000
38
297
900
1.00000000000000e-07
2.30000000000000e-05
0
0
-67.7255288527780
4.73492579359968
128.440540043755
1.00000000000000e-05
1.06344744523320
0.808150229805543
0.159592408303701
0.164665559336556
0.999831579130400
0.0344884122835283
0.965377143315037
0.945521778718382
7.35142301953809e-05
0.00494596246784951
0.966585021372352
0.133257801390668
0.106255767286513
0.760144464209342
0
0
1
0
7.69000000000000
38
297
900
1.00000000000000e-07
2.30000000000000e-05
0
0
-67.7255288527780
4.73492579359968
128.440540043755
1.00000000000000e-05
1.06344744523320
0.808150229805543
0.159592408303701
0.164665559336556
0.999831579130400
0.0344884122835283
0.965377143315037
0.945521778718382
7.35142301953809e-05
0.00494596246784951
0.966585021372352
0.133257801390668
0.106255767286513
0.760144464209342
0
0
1
0
7.69000000000000
38
297
900
1.00000000000000e-07
2.30000000000000e-05
0
0
-67.7255288527780
4.73492579359968
128.440540043755
1.00000000000000e-05
1.06344744523320
0.808150229805543
0.159592408303701
0.164665559336556
0.999831579130400
0.0344884122835283
0.965377143315037
0.945521778718382
7.35142301953809e-05
0.00494596246784951
0.966585021372352
0.133257801390668
0.106255767286513
0.760144464209342
0
0
1
0
7.69000000000000
38
297
900
1.00000000000000e-07
2.30000000000000e-05
0
0
-67.7255288527780
4.73492579359968
128.440540043755
1.00000000000000e-05
1.06344744523320
0.808150229805543
0.159592408303701
0.164665559336556
0.999831579130400
0.0344884122835283
0.965377143315037
0.945521778718382
7.35142301953809e-05
0.00494596246784951
0.966585021372352
0.133257801390668
0.106255767286513
0.760144464209342
0
0
1
0
7.69000000000000
38
297
900
1.00000000000000e-07
2.30000000000000e-05
0
0
-67.7255288527780
4.73492579359968
128.440540043755
1.00000000000000e-05
1.06344744523320
0.808150229805543
0.159592408303701
0.164665559336556
0.999831579130400
0.0344884122835283
0.965377143315037
0.945521778718382
7.35142301953809e-05
0.00494596246784951
0.966585021372352
0.133257801390668
0.106255767286513
0.760144464209342
0
0
1
0
7.69000000000000
38
297
900
1.00000000000000e-07
2.30000000000000e-05
0
0
-67.7255288527780
4.73492579359968
128.440540043755
1.00000000000000e-05
1.06344744523320
0.808150229805543
0.159592408303701
0.164665559336556
0.999831579130400
0.0344884122835283
0.965377143315037
0.945521778718382
7.35142301953809e-05
0.00494596246784951
0.966585021372352
0.133257801390668
0.106255767286513
0.760144464209342
0
0
1
0
7.69000000000000
38
297
900
1.00000000000000e-07
2.30000000000000e-05
0
0
-67.7255288527780
4.73492579359968
128.440540043755
1.00000000000000e-05
1.06344744523320
0.808150229805543
0.159592408303701
0.164665559336556
0.999831579130400
0.0344884122835283
0.965377143315037
0.945521778718382
7.35142301953809e-05
0.00494596246784951
0.966585021372352
0.133257801390668
0.106255767286513
0.760144464209342
0
0
1
0
7.69000000000000
38
297
900
1.00000000000000e-07
2.30000000000000e-05
0
0
-67.7255288527780
4.73492579359968
128.440540043755
1.00000000000000e-05
1.06344744523320
0.808150229805543
0.159592408303701
0.164665559336556
0.999831579130400
0.0344884122835283
0.965377143315037
0.945521778718382
7.35142301953809e-05
0.00494596246784951
0.966585021372352
0.133257801390668
0.106255767286513
0.760144464209342
0
0
1
0
7.69000000000000
38
297
900
1.00000000000000e-07
2.30000000000000e-05
0
0
-67.7255288527780
4.73492579359968
128.440540043755
1.00000000000000e-05
1.06344744523320
0.808150229805543
0.159592408303701
0.164665559336556
0.999831579130400
0.0344884122835283
0.965377143315037
0.945521778718382
7.35142301953809e-05
0.00494596246784951
0.966585021372352
0.133257801390668
0.106255767286513
0.760144464209342
0
0
1
0
7.69000000000000
38
297
900
1.00000000000000e-07
2.30000000000000e-05
0
0
-67.7255288527780
4.73492579359968
128.440540043755
1.00000000000000e-05
1.06344744523320
0.808150229805543
0.159592408303701
0.164665559336556
0.999831579130400
0.0344884122835283
0.965377143315037
0.945521778718382
7.35142301953809e-05
0.00494596246784951
0.966585021372352
0.133257801390668
0.106255767286513
0.760144464209342
0
0
1
0
7.69000000000000
38
297
900
1.00000000000000e-07
2.30000000000000e-05
0
0
-67.7255288527780
4.73492579359968
128.440540043755
1.00000000000000e-05
1.06344744523320
0.808150229805543
0.159592408303701
0.164665559336556
0.999831579130400
0.0344884122835283
0.965377143315037
0.945521778718382
7.35142301953809e-05
0.00494596246784951
0.966585021372352
0.133257801390668
0.106255767286513
0.760144464209342
0
0
1
0
7.69000000000000
38
297
900
1.00000000000000e-07
2.30000000000000e-05
0
0
-67.7255288527780
4.73492579359968
128.440540043755
1.00000000000000e-05
1.06344744523320
0.808150229805543
0.159592408303701
0.164665559336556
0.999831579130400
0.0344884122835283
0.965377143315037
0.945521778718382
7.35142301953809e-05
0.00494596246784951
0.966585021372352
0.133257801390668
0.106255767286513
0.760144464209342
0
0
1
0
7.69000000000000
38
297
900
1.00000000000000e-07
2.30000000000000e-05
0
0
-67.7255288527780
4.73492579359968
128.440540043755
1.00000000000000e-05
1.06344744523320
0.808150229805543
0.159592408303701
0.164665559336556
0.999831579130400
0.0344884122835283
0.965377143315037
0.945521778718382
7.35142301953809e-05
0.00494596246784951
0.966585021372352
0.133257801390668
0.106255767286513
0.760144464209342
0
0
1
0
7.69000000000000
38
297
900
1.00000000000000e-07
2.30000000000000e-05
0
0
-67.7255288527780
4.73492579359968
128.440540043755
1.00000000000000e-05
1.06344744523320
0.808150229805543
0.159592408303701
0.164665559336556
0.999831579130400
0.0344884122835283
0.965377143315037
0.945521778718382
7.35142301953809e-05
0.00494596246784951
0.966585021372352
0.133257801390668
0.106255767286513
0.760144464209342
0
0
1
0
7.69000000000000
38
297
900
1.00000000000000e-07
2.30000000000000e-05
0
0
-67.7255288527780
4.73492579359968
128.440540043755
1.00000000000000e-05
1.06344744523320
0.808150229805543
0.159592408303701
0.164665559336556
0.999831579130400
0.0344884122835283
0.965377143315037
0.945521778718382
7.35142301953809e-05
0.00494596246784951
0.966585021372352
0.133257801390668
0.106255767286513
0.760144464209342
0
0
1
0
7.69000000000000
38
297
900
1.00000000000000e-07
2.30000000000000e-05
0
0
-67.7255288527780
4.73492579359968
128.440540043755
1.00000000000000e-05
1.06344744523320
0.808150229805543
0.159592408303701
0.164665559336556
0.999831579130400
0.0344884122835283
0.965377143315037
0.945521778718382
7.35142301953809e-05
0.00494596246784951
0.966585021372352
0.133257801390668
0.106255767286513
0.760144464209342
0
0
1
0
7.69000000000000
38
297
900
1.00000000000000e-07
2.30000000000000e-05
0
0
-67.7255288527780
4.73492579359968
128.440540043755
1.00000000000000e-05
1.06344744523320
0.808150229805543
0.159592408303701
0.164665559336556
0.999831579130400
0.0344884122835283
0.965377143315037
0.945521778718382
7.35142301953809e-05
0.00494596246784951
0.966585021372352
0.133257801390668
0.106255767286513
0.760144464209342
0
0
1
0
7.69000000000000
38
297
900
1.00000000000000e-07
2.30000000000000e-05
0
0
-67.7255288527780
4.73492579359968
128.440540043755
1.00000000000000e-05
1.06344744523320
0.808150229805543
0.159592408303701
0.164665559336556
0.999831579130400
0.0344884122835283
0.965377143315037
0.945521778718382
7.35142301953809e-05
0.00494596246784951
0.966585021372352
0.133257801390668
0.106255767286513
0.760144464209342
0
0
1
0
7.69000000000000
38
297
900
1.00000000000000e-07
2.30000000000000e-05
0
0
-67.7255288527780
4.73492579359968
128.440540043755
1.00000000000000e-05
1.06344744523320
0.808150229805543
0.159592408303701
0.164665559336556
0.999831579130400
0.0344884122835283
0.965377143315037
0.945521778718382
7.35142301953809e-05
0.00494596246784951
0.966585021372352
0.133257801390668
0.106255767286513
0.760144464209342
0
0
1
0
7.69000000000000
38
297
900
1.00000000000000e-07
2.30000000000000e-05
0
0
-67.7255288527780
4.73492579359968
128.440540043755
1.00000000000000e-05
1.06344744523320
0.808150229805543
0.159592408303701
0.164665559336556
0.999831579130400
0.0344884122835283
0.965377143315037
0.945521778718382
7.35142301953809e-05
0.00494596246784951
0.966585021372352
0.133257801390668
0.106255767286513
0.760144464209342
0
0
1
0
7.69000000000000
38
297
900
1.00000000000000e-07
2.30000000000000e-05
0
0
-67.7255288527780
4.73492579359968
128.440540043755
1.00000000000000e-05
1.06344744523320
0.808150229805543
0.159592408303701
0.164665559336556
0.999831579130400
0.0344884122835283
0.965377143315037
0.945521778718382
7.35142301953809e-05
0.00494596246784951
0.966585021372352
0.133257801390668
0.106255767286513
0.760144464209342
0
0
1
0
7.69000000000000
38
297
900
1.00000000000000e-07
2.30000000000000e-05
0
0
-67.7255288527780
4.73492579359968
128.440540043755
1.00000000000000e-05
1.06344744523320
0.808150229805543
0.159592408303701
0.164665559336556
0.999831579130400
0.0344884122835283
0.965377143315037
0.945521778718382
7.35142301953809e-05
0.00494596246784951
0.966585021372352
0.133257801390668
0.106255767286513
0.760144464209342
0
0
1
0
7.69000000000000
38
297
900
1.00000000000000e-07
2.30000000000000e-05
0
0
-67.7255288527780
4.73492579359968
128.440540043755
1.00000000000000e-05
1.06344744523320
0.808150229805543
0.159592408303701
0.164665559336556
0.999831579130400
0.0344884122835283
0.965377143315037
0.945521778718382
7.35142301953809e-05
0.00494596246784951
0.966585021372352
0.133257801390668
0.106255767286513
0.760144464209342
0
0
1
0
7.69000000000000
38
297
900
1.00000000000000e-07
2.30000000000000e-05
0
0
-67.7255288527780
4.73492579359968
128.440540043755
1.00000000000000e-05
1.06344744523320
0.808150229805543
0.159592408303701
0.164665559336556
0.999831579130400
0.0344884122835283
0.965377143315037
0.945521778718382
7.35142301953809e-05
0.00494596246784951
0.966585021372352
0.133257801390668
0.106255767286513
0.760144464209342
0
0
1
0
7.69000000000000
38
297
900
1.00000000000000e-07
2.30000000000000e-05
0
0
-67.7255288527780
4.73492579359968
128.440540043755
1.00000000000000e-05
1.06344744523320
0.808150229805543
0.159592408303701
0.164665559336556
0.999831579130400
0.0344884122835283
0.965377143315037
0.945521778718382
7.35142301953809e-05
0.00494596246784951
0.966585021372352
0.133257801390668
0.106255767286513
0.760144464209342
0
0
1
0
7.69000000000000
38
297
900
1.00000000000000e-07
2.30000000000000e-05
0
0
-67.7255288527780
4.73492579359968
128.440540043755
1.00000000000000e-05
1.06344744523320
0.808150229805543
0.159592408303701
0.164665559336556
0.999831579130400
0.0344884122835283
0.965377143315037
0.945521778718382
7.35142301953809e-05
0.00494596246784951
0.966585021372352
0.133257801390668
0.106255767286513
0.760144464209342
0
0
1
0
7.69000000000000
38
297
900
1.00000000000000e-07
2.30000000000000e-05
0
0
-67.7255288527780
4.73492579359968
128.440540043755
1.00000000000000e-05
1.06344744523320
0.808150229805543
0.159592408303701
0.164665559336556
0.999831579130400
0.0344884122835283
0.965377143315037
0.945521778718382
7.35142301953809e-05
0.00494596246784951
0.966585021372352
0.133257801390668
0.106255767286513
0.760144464209342
0
0
1
0
7.69000000000000
38
297
900
1.00000000000000e-07
2.30000000000000e-05
0
0
-67.7255288527780
4.73492579359968
128.440540043755
1.00000000000000e-05
1.06344744523320
0.808150229805543
0.159592408303701
0.164665559336556
0.999831579130400
0.0344884122835283
0.965377143315037
0.945521778718382
7.35142301953809e-05
0.00494596246784951
0.966585021372352
0.133257801390668
0.106255767286513
0.760144464209342
0
0
1
0
7.69000000000000
38
297
900
1.00000000000000e-07
2.30000000000000e-05
0
0
-67.7255288527780
4.73492579359968
128.440540043755
1.00000000000000e-05
1.06344744523320
0.808150229805543
0.159592408303701
0.164665559336556
0.999831579130400
0.0344884122835283
0.965377143315037
0.945521778718382
7.35142301953809e-05
0.00494596246784951
0.966585021372352
0.133257801390668
0.106255767286513
0.760144464209342
0
0
1
0
7.69000000000000
38
297
900
1.00000000000000e-07
2.30000000000000e-05
0
0
-67.7255288527780
4.73492579359968
128.440540043755
1.00000000000000e-05
1.06344744523320
0.808150229805543
0.159592408303701
0.164665559336556
0.999831579130400
0.0344884122835283
0.965377143315037
0.945521778718382
7.35142301953809e-05
0.00494596246784951
0.966585021372352
0.133257801390668
0.106255767286513
0.760144464209342
0
0
1
0
7.69000000000000
38
297
900
1.00000000000000e-07
2.30000000000000e-05
0
0
-67.7255288527780
4.73492579359968
128.440540043755
1.00000000000000e-05
1.06344744523320
0.808150229805543
0.159592408303701
0.164665559336556
0.999831579130400
0.0344884122835283
0.965377143315037
0.945521778718382
7.35142301953809e-05
0.00494596246784951
0.966585021372352
0.133257801390668
0.106255767286513
0.760144464209342
0
0
1
0
7.69000000000000
38
297
900
1.00000000000000e-07
2.30000000000000e-05
0
0
-67.7255288527780
4.73492579359968
128.440540043755
1.00000000000000e-05
1.06344744523320
0.808150229805543
0.159592408303701
0.164665559336556
0.999831579130400
0.0344884122835283
0.965377143315037
0.945521778718382
7.35142301953809e-05
0.00494596246784951
0.966585021372352
0.133257801390668
0.106255767286513
0.760144464209342
0
0
1
0
7.69000000000000
38
297
900
1.00000000000000e-07
2.30000000000000e-05
0
0
-67.7255288527780
4.73492579359968
128.440540043755
1.00000000000000e-05
1.06344744523320
0.808150229805543
0.159592408303701
0.164665559336556
0.999831579130400
0.0344884122835283
0.965377143315037
0.945521778718382
7.35142301953809e-05
0.00494596246784951
0.966585021372352
0.133257801390668
0.106255767286513
0.760144464209342
0
0
1
0
7.69000000000000
38
297
900
1.00000000000000e-07
2.30000000000000e-05
0
0
-67.7255288527780
4.73492579359968
128.440540043755
1.00000000000000e-05
1.06344744523320
0.808150229805543
0.159592408303701
0.164665559336556
0.999831579130400
0.0344884122835283
0.965377143315037
0.945521778718382
7.35142301953809e-05
0.00494596246784951
0.966585021372352
0.133257801390668
0.106255767286513
0.760144464209342
0
0
1
0
7.69000000000000
38
297
900
1.00000000000000e-07
2.30000000000000e-05
0
0
-67.7255288527780
4.73492579359968
128.440540043755
1.00000000000000e-05
1.06344744523320
0.808150229805543
0.159592408303701
0.164665559336556
0.999831579130400
0.0344884122835283
0.965377143315037
0.945521778718382
7.35142301953809e-05
0.00494596246784951
0.966585021372352
0.133257801390668
0.106255767286513
0.760144464209342
0
0
1
0
7.69000000000000
38
297
900
1.00000000000000e-07
2.30000000000000e-05
0
0
-67.7255288527780
4.73492579359968
128.440540043755
1.00000000000000e-05
1.06344744523320
0.808150229805543
0.159592408303701
0.164665559336556
0.999831579130400
0.0344884122835283
0.965377143315037
0.945521778718382
7.35142301953809e-05
0.00494596246784951
0.966585021372352
0.133257801390668
0.106255767286513
0.760144464209342
0
0
1
0
7.69000000000000
38
297
900
1.00000000000000e-07
2.30000000000000e-05
0
0
-67.7255288527780
4.73492579359968
128.440540043755
1.00000000000000e-05
1.06344744523320
0.808150229805543
0.159592408303701
0.164665559336556
0.999831579130400
0.0344884122835283
0.965377143315037
0.945521778718382
7.35142301953809e-05
0.00494596246784951
0.966585021372352
0.133257801390668
0.106255767286513
0.760144464209342
0
0
1
0
7.69000000000000
38
297
900
1.00000000000000e-07
2.30000000000000e-05
0
0
-67.7255288527780
4.73492579359968
128.440540043755
1.00000000000000e-05
1.06344744523320
0.808150229805543
0.159592408303701
0.164665559336556
0.999831579130400
0.0344884122835283
0.965377143315037
0.945521778718382
7.35142301953809e-05
0.00494596246784951
0.966585021372352
0.133257801390668
0.106255767286513
0.760144464209342
0
0
1
0
7.69000000000000
38
297
900
1.00000000000000e-07
2.30000000000000e-05
0
0
-67.7255288527780
4.73492579359968
128.440540043755
1.00000000000000e-05
1.06344744523320
0.808150229805543
0.159592408303701
0.164665559336556
0.999831579130400
0.0344884122835283
0.965377143315037
0.945521778718382
7.35142301953809e-05
0.00494596246784951
0.966585021372352
0.133257801390668
0.106255767286513
0.760144464209342
0
0
1
0
7.69000000000000
38
297
900
1.00000000000000e-07
2.30000000000000e-05
0
0
-67.7255288527780
4.73492579359968
128.440540043755
1.00000000000000e-05
1.06344744523320
0.808150229805543
0.159592408303701
0.164665559336556
0.999831579130400
0.0344884122835283
0.965377143315037
0.945521778718382
7.35142301953809e-05
0.00494596246784951
0.966585021372352
0.133257801390668
0.106255767286513
0.760144464209342
0
0
1
0
7.69000000000000
38
297
900
1.00000000000000e-07
2.30000000000000e-05
0
0
-67.7255288527780
4.73492579359968
128.440540043755
1.00000000000000e-05
1.06344744523320
0.808150229805543
0.159592408303701
0.164665559336556
0.999831579130400
0.0344884122835283
0.965377143315037
0.945521778718382
7.35142301953809e-05
0.00494596246784951
0.966585021372352
0.133257801390668
0.106255767286513
0.760144464209342
0
0
1
0
7.69000000000000
38
297
900
1.00000000000000e-07
2.30000000000000e-05
0
0
-67.7255288527780
4.73492579359968
128.440540043755
1.00000000000000e-05
1.06344744523320
0.808150229805543
0.159592408303701
0.164665559336556
0.999831579130400
0.0344884122835283
0.965377143315037
0.945521778718382
7.35142301953809e-05
0.00494596246784951
0.966585021372352
0.133257801390668
0.106255767286513
0.760144464209342
0
0
1
0
7.69000000000000
38
297
900
1.00000000000000e-07
2.30000000000000e-05
0
0
-67.7255288527780
4.73492579359968
128.440540043755
1.00000000000000e-05
1.06344744523320
0.808150229805543
0.159592408303701
0.164665559336556
0.999831579130400
0.0344884122835283
0.965377143315037
0.945521778718382
7.35142301953809e-05
0.00494596246784951
0.966585021372352
0.133257801390668
0.106255767286513
0.760144464209342
0
0
1
0
7.69000000000000
38
297
900
1.00000000000000e-07
2.30000000000000e-05
0
0
-67.7255288527780
4.73492579359968
128.440540043755
1.00000000000000e-05
1.06344744523320
0.808150229805543
0.159592408303701
0.164665559336556
0.999831579130400
0.0344884122835283
0.965377143315037
0.945521778718382
7.35142301953809e-05
0.00494596246784951
0.966585021372352
0.133257801390668
0.106255767286513
0.760144464209342
0
0
1
0
7.69000000000000
38
297
900
1.00000000000000e-07
2.30000000000000e-05
0
0
-67.7255288527780
4.73492579359968
128.440540043755
1.00000000000000e-05
1.06344744523320
0.808150229805543
0.159592408303701
0.164665559336556
0.999831579130400
0.0344884122835283
0.965377143315037
0.945521778718382
7.35142301953809e-05
0.00494596246784951
0.966585021372352
0.133257801390668
0.106255767286513
0.760144464209342
0
0
1
0
7.69000000000000
38
297
900
1.00000000000000e-07
2.30000000000000e-05
0
0
-67.7255288527780
4.73492579359968
128.440540043755
1.00000000000000e-05
1.06344744523320
0.808150229805543
0.159592408303701
0.164665559336556
0.999831579130400
0.0344884122835283
0.965377143315037
0.945521778718382
7.35142301953809e-05
0.00494596246784951
0.966585021372352
0.133257801390668
0.106255767286513
0.760144464209342
0
0
1
0
7.69000000000000
38
297
900
1.00000000000000e-07
2.30000000000000e-05
0
0
-67.7255288527780
4.73492579359968
128.440540043755
1.00000000000000e-05
1.06344744523320
0.808150229805543
0.159592408303701
0.164665559336556
0.999831579130400
0.0344884122835283
0.965377143315037
0.945521778718382
7.35142301953809e-05
0.00494596246784951
0.966585021372352
0.133257801390668
0.106255767286513
0.760144464209342
0
0
1
0
7.69000000000000
38
297
900
1.00000000000000e-07
2.30000000000000e-05
0
0
-67.7255288527780
4.73492579359968
128.440540043755
1.00000000000000e-05
1.06344744523320
0.808150229805543
0.159592408303701
0.164665559336556
0.999831579130400
0.0344884122835283
0.965377143315037
0.945521778718382
7.35142301953809e-05
0.00494596246784951
0.966585021372352
0.133257801390668
0.106255767286513
0.760144464209342
0
0
1
0
7.69000000000000
38
297
900
1.00000000000000e-07
2.30000000000000e-05
0
0
-67.7255288527780
4.73492579359968
128.440540043755
1.00000000000000e-05
1.06344744523320
0.808150229805543
0.159592408303701
0.164665559336556
0.999831579130400
0.0344884122835283
0.965377143315037
0.945521778718382
7.35142301953809e-05
0.00494596246784951
0.966585021372352
0.133257801390668
0.106255767286513
0.760144464209342
0
0
1
0
7.69000000000000
38
297
900
1.00000000000000e-07
2.30000000000000e-05
0
0
-67.7255288527780
4.73492579359968
128.440540043755
1.00000000000000e-05
1.06344744523320
0.808150229805543
0.159592408303701
0.164665559336556
0.999831579130400
0.0344884122835283
0.965377143315037
0.945521778718382
7.35142301953809e-05
0.00494596246784951
0.966585021372352
0.133257801390668
0.106255767286513
0.760144464209342
0
0
1
0
7.69000000000000
38
297
900
1.00000000000000e-07
2.30000000000000e-05
0
0
```
