## Supplementary material for "Small subpopulations of β-cells do not drive islet oscillatory [Ca^2+^] dynamics via gap junction communication": S1 File: write.dat

```
3
4000 2
0 4000
0.05515874290544874 0.02757937145272437
1 0 0 0 1 0 0 0 1 
T T T 
0.9507869256995652 0.5264114175315355 0.2822834767002643 0.05515874290544874
0.511495589233569 0.7467722016867889 0.3670314793443549 0.05515874290544874
0.4469849522202907 0.2344889064063218 0.8298180035642447 0.05515874290544874
0.4151118810669162 0.08148848224989666 0.2910370636003903 0.05515874290544874
0.4062516596865832 0.06094162812316257 0.3961316668387246 0.05515874290544874
0.3873662829785825 0.9915655547750531 0.4070711780618698 0.05515874290544874
0.5745611290662833 0.6939728732396574 0.2875186497886449 0.05515874290544874
0.7724174119071058 0.1710373001113207 0.9717519080211235 0.05515874290544874
0.5377752452737842 0.7811415674669836 0.6637067765399666 0.05515874290544874
0.06442664284628223 0.4677170290703029 0.7986001683879597 0.05515874290544874
0.2732316273906073 0.2787438829637005 0.3010233735881636 0.05515874290544874
0.4478899382787129 0.8831198454735786 0.09370877517566097 0.05515874290544874
0.8874503682423743 0.2841720438826629 0.3699739287745527 0.05515874290544874
0.762474016367007 0.6895703105133509 0.473318439261403 0.05515874290544874
0.9510000604162475 0.1182460089466864 0.4961457921535686 0.05515874290544874
0.3828037890635934 0.6313215903964116 0.4169666057766833 0.05515874290544874
0.7729711183560537 0.2641253335516424 0.1056907455033821 0.05515874290544874
0.9268165671455214 0.9455985129233165 0.3151088377167131 0.05515874290544874
0.9740873552947815 0.3589214799931486 0.9474896834767492 0.05515874290544874
0.6565630114758966 0.5529237183420327 0.5161127692338539 0.05515874290544874
0.5829049345841594 0.6084166110154207 0.877905462653563 0.05515874290544874
0.9465836085355737 0.2222504342666497 0.7477819765036077 0.05515874290544874
0.1480107449553294 0.06308907759110895 0.9959087842820139 0.05515874290544874
0.4922965906663473 0.8215678793885239 0.6846742279941771 0.05515874290544874
0.8673055361321749 0.7972330463273511 0.8243860517069999 0.05515874290544874
0.348672550589642 0.01299817181960245 0.4907025190759952 0.05515874290544874
0.7569603456028731 0.8289931972350238 0.6689409135197173 0.05515874290544874
0.8612727027615236 0.8274809688938194 0.6285500017732303 0.05515874290544874
0.2637852516902147 0.7599582828039632 0.0680986510494153 0.05515874290544874
0.2498736243564082 0.4219941863513854 0.5469964448417391 0.05515874290544874
0.802579736419926 0.066512347848364 0.3522727599386141 0.05515874290544874
0.5972470453157046 0.9256159576459928 0.5368504206674597 0.05515874290544874
0.3782698017017244 0.07581343279614543 0.6082806177146917 0.05515874290544874
0.3901327460482455 0.4459193862357232 0.393202360064228 0.05515874290544874
0.05466942424439539 0.332669155387509 0.2003241162628805 0.05515874290544874
0.8510550713070609 0.6381805306808794 0.3600761584891929 0.05515874290544874
0.4530832788207153 0.4498292006165474 0.138419803975747 0.05515874290544874
0.01633016891121795 0.3144156210469183 0.91402697989056 0.05515874290544874
0.6503287490252466 0.764428235629794 0.7612380471117776 0.05515874290544874
0.8151248700883877 0.09421942829033979 0.109033172736334 0.05515874290544874
0.3213412367952106 0.8222724309218707 0.1502496237528879 0.05515874290544874
0.650745208782616 0.4577921199112117 0.1585582599808337 0.05515874290544874
0.1432356048908289 0.8394987999607678 0.1642583962852548 0.05515874290544874
0.7121420927323483 0.1811180162423069 0.6632391265141186 0.05515874290544874
0.1048012467338826 0.1915911259345816 0.9891261417958943 0.05515874290544874
0.3184786311290523 0.1453416058756281 0.7401628345239256 0.05515874290544874
0.5592140034820798 0.5427874821027173 0.2608812706035917 0.05515874290544874
0.7816608979946797 0.612300488222928 0.6677624783048264 0.05515874290544874
0.7866115186109778 0.1954535813105038 0.3302394643612066 0.05515874290544874
0.4611566661713341 0.04957550651053919 0.2953961009315617 0.05515874290544874
0.7101019467848927 0.444605095302798 0.2390265643809182 0.05515874290544874
0.85859495998039 0.07626551284864544 0.6793421148214243 0.05515874290544874
0.9442368317885041 0.2362707105520103 0.4706906125719394 0.05515874290544874
0.1609150983392116 0.9057900726862452 0.5345256048868163 0.05515874290544874
0.8040949728486458 0.01654883573860742 0.8757747258355369 0.05515874290544874
0.8824820498558731 0.3781084889722952 0.06806668656493342 0.05515874290544874
0.5985557084181707 0.9849957400961745 0.7534168170935791 0.05515874290544874
0.8361296948801036 0.7509231277952521 0.2148976923025066 0.05515874290544874
0.5119691627150542 0.5233649086053431 0.5325651064810901 0.05515874290544874
0.8920761965773802 0.9336712863403587 0.5777162876318203 0.05515874290544874
0.2526196517802029 0.6150849138887772 0.9531050780792587 0.05515874290544874
0.5115659103382305 0.4767299126150491 0.04315821464189764 0.05515874290544874
0.160141483897812 0.4804322473191474 0.3358930082513303 0.05515874290544874
0.6532936032828749 0.5914634875414796 0.369511984293428 0.05515874290544874
0.2077681792313036 0.5044560072799652 0.3612421794712072 0.05515874290544874
0.1068503301941538 0.3703879205880535 0.7435603084592539 0.05515874290544874
0.1133271755762036 0.9451737443781076 0.7408333855821511 0.05515874290544874
0.9422368798542 0.6775253516715875 0.4090365515121117 0.05515874290544874
0.01956787662816803 0.1331080254088423 0.996827812577435 0.05515874290544874
0.6580056076433797 0.02966253378245738 0.8328341444608953 0.05515874290544874
0.236309664989767 0.2785889252776701 0.5118560625423634 0.05515874290544874
0.29663731969569 0.879060248875096 0.9911419439367415 0.05515874290544874
0.3581315411355329 0.8639886528383282 0.3578679469782753 0.05515874290544874
0.6404200382355099 0.6291462587638356 0.06241490030725748 0.05515874290544874
0.9671644135338635 0.8081783119292921 0.482913411834842 0.05515874290544874
0.4190434875844593 0.9807604539837942 0.7999694594529096 0.05515874290544874
0.06582312393299668 0.1992281823111101 0.6760179813296866 0.05515874290544874
0.7195267134203525 0.06112151853446437 0.5323272477373532 0.05515874290544874
0.1950416222527171 0.1133243005439756 0.7084443493391058 0.05515874290544874
0.07067101577048589 0.8262167531052467 0.7023759425181888 0.05515874290544874
0.8896031507002542 0.05391863347905061 0.0249584524046054 0.05515874290544874
0.455601244845452 0.2953830722283609 0.8279360092744473 0.05515874290544874
0.4832658130375462 0.7661157682809695 0.8348626249836605 0.05515874290544874
0.847069446122689 0.5002596124667644 0.4140310658282184 0.05515874290544874
0.8911317468008179 0.5507685142447116 0.209581629339045 0.05515874290544874
0.4684027284692557 0.7804519074762769 0.2334936747404654 0.05515874290544874
0.3142619852907343 0.8688372220034885 0.5027881442608136 0.05515874290544874
0.9168292982865601 0.6621129937234008 0.5094367806418155 0.05515874290544874
0.5222641543772026 0.8496714734058428 0.5808809426897626 0.05515874290544874
0.07572272964130919 0.9129934270136867 0.3358046848690196 0.05515874290544874
0.7540891240337316 0.8834426129631957 0.4037505413414835 0.05515874290544874
0.8538249925849852 0.3555536834151977 0.6647009708010228 0.05515874290544874
0.6997958879706613 0.8451057763654436 0.3996200659732477 0.05515874290544874
0.8071410592157656 0.5845568259461583 0.2081594778536981 0.05515874290544874
0.1474676237825315 0.02819976905360034 0.06293752403225775 0.05515874290544874
0.3025108437536937 0.2965333648076062 0.9382090873077217 0.05515874290544874
0.7970519629036446 0.230221977642199 0.5930765043029231 0.05515874290544874
0.2001183279841119 0.7143433381287742 0.4386107909708556 0.05515874290544874
0.8320111121225167 0.7447409251077378 0.3913265658244838 0.05515874290544874
0.1929372711000718 0.4440901237278554 0.1965907958530301 0.05515874290544874
0.5379087437431646 0.2684357442608256 0.5890910129570832 0.05515874290544874
0.2416653555964002 0.9856454890097436 0.4386203419976436 0.05515874290544874
0.6206171397138205 0.4188114809519414 0.07500322447400784 0.05515874290544874
0.4646898922001921 0.2453464806686171 0.6939404006178165 0.05515874290544874
0.6997731603106591 0.392506086496557 0.8072087800041535 0.05515874290544874
0.7022248927640906 0.7054473821009705 0.9809266802965412 0.05515874290544874
0.6094745146372549 0.4822238841254776 0.2084270116529917 0.05515874290544874
0.2669661913596935 0.7242548771694931 0.8763704441110667 0.05515874290544874
0.6025908649885531 0.4480072115124844 0.55590626076154 0.05515874290544874
0.9863718118287879 0.6613440544219089 0.05288008128655542 0.05515874290544874
0.1687479183047047 0.2055851716485183 0.3857818441249343 0.05515874290544874
0.7835554788930359 0.2862419529812867 0.3315976380710867 0.05515874290544874
0.1886749826959994 0.9765197577353194 0.746408937671344 0.05515874290544874
0.2403402005320943 0.3767797164709521 0.04246639408663219 0.05515874290544874
0.02963020313456824 0.01544458812317536 0.4211283803789758 0.05515874290544874
0.7630141882172133 0.594533578853967 0.05475016489768374 0.05515874290544874
0.7781210687260792 0.3030785582119616 0.5898922878178205 0.05515874290544874
0.02551612554071631 0.548187302942438 0.1947569614407787 0.05515874290544874
0.9254236425864885 0.1273335463816116 0.8340014788182326 0.05515874290544874
0.4584514698909636 0.07537654325018762 0.3747087942175372 0.05515874290544874
0.5264885818917899 0.3574761759327251 0.5929617121017726 0.05515874290544874
0.8683884329388544 0.1069628683271903 0.02620986222682469 0.05515874290544874
0.1512904634532843 0.2306608053064307 0.9584346876896971 0.05515874290544874
0.9470758130033246 0.6046728386505419 0.3250220722444713 0.05515874290544874
0.8574514826301829 0.6636788606150764 0.2805046587134722 0.05515874290544874
0.4168493285484047 0.4432208370293272 0.9555394974057659 0.05515874290544874
0.3755584982812591 0.1631792877561557 0.08419909936042351 0.05515874290544874
0.9944920164232118 0.2443870070743842 0.7776761751211099 0.05515874290544874
0.1744287843145544 0.1179538741221637 0.9175409032973988 0.05515874290544874
0.9574150003340598 0.5054481018042741 0.02469133457669226 0.05515874290544874
0.5109188914582286 0.00550488930817532 0.3326143732661089 0.05515874290544874
0.9708594591514189 0.893643359992964 0.4573917709435946 0.05515874290544874
0.9418059086338505 0.03407824986199613 0.8125439309939002 0.05515874290544874
0.989555435703329 0.8745076175336611 0.4013930226870096 0.05515874290544874
0.2961443122160792 0.8543534291184569 0.09445635842414205 0.05515874290544874
0.6140098902896247 0.1836659733160924 0.5094481871864941 0.05515874290544874
0.4871255551792768 0.5082804885278586 0.6524116664368798 0.05515874290544874
0.7050595634843465 0.4755953586796428 0.01632410524949007 0.05515874290544874
0.480570480167007 0.6695636422841837 0.04658690335238669 0.05515874290544874
0.3266701821880969 0.764919660160163 0.6216497776789323 0.05515874290544874
0.3649554784568667 0.03167520593105958 0.7040883806203894 0.05515874290544874
0.796055613434085 0.1253754382473496 0.5319257167153366 0.05515874290544874
0.2434563108038204 0.1682173121256505 0.671297627326745 0.05515874290544874
0.9837138705868719 0.2281512306279044 0.5870710117281441 0.05515874290544874
0.3760084508378402 0.557026880118568 0.4362524493891478 0.05515874290544874
0.3896744894258523 0.1437592453085192 0.6665363567004366 0.05515874290544874
0.9442399002596038 0.6417425783440047 0.08683683961269713 0.05515874290544874
0.7038905067372523 0.467737734779419 0.6755164033566107 0.05515874290544874
0.6459937823248904 0.9371155976385901 0.3293561839915124 0.05515874290544874
0.8002890176644946 0.2089210710382607 0.1018449469105927 0.05515874290544874
0.4373305273731948 0.6393673383751635 0.2341121804207671 0.05515874290544874
0.006991441496878293 0.3382900564152898 0.4157719621565566 0.05515874290544874
0.6698684076544961 0.5951236891769659 0.5807079791941328 0.05515874290544874
0.3042098217450735 0.5155786681359484 0.7413545324751207 0.05515874290544874
0.874095940829075 0.9254987925126011 0.3287023798525966 0.05515874290544874
0.3162609181720976 0.4252514754828294 0.4205922936763117 0.05515874290544874
0.8272264083252632 0.4349440303204776 0.08241490753097813 0.05515874290544874
0.03029243740803412 0.08101288477173371 0.4015969254239456 0.05515874290544874
0.6346305498526696 0.682170506329553 0.3954928982841096 0.05515874290544874
0.05073714622202607 0.4744538657406394 0.5702730922338696 0.05515874290544874
0.1640683340131587 0.9597932374014714 0.2326116571620677 0.05515874290544874
0.389502620953437 0.9961757842329928 0.5298047675947827 0.05515874290544874
0.7041241631123722 0.6115223789447255 0.1046389179582791 0.05515874290544874
0.3102817429414388 0.9132194155252393 0.8753134886456472 0.05515874290544874
0.1294375335500757 0.8492565502597738 0.7075151645211862 0.05515874290544874
0.4086048082515421 0.04538790838497153 0.09315018167965319 0.05515874290544874
0.8575648352950674 0.9845412071153102 0.4686745788075464 0.05515874290544874
0.949157141705758 0.9118667609746941 0.5897509219134094 0.05515874290544874
0.3779351225944754 0.6175338541347787 0.2882316486944496 0.05515874290544874
0.7163421919264618 0.7114340619039969 0.6396548205484383 0.05515874290544874
0.3366535947519709 0.809630625798989 0.589167771638034 0.05515874290544874
0.5162410969748975 0.2163475968042972 0.5725587313557483 0.05515874290544874
0.04875731832905874 0.9275656430128654 0.2048534209394229 0.05515874290544874
0.2310124461659454 0.199526150212974 0.2092388065077019 0.05515874290544874
0.8709171066265937 0.4254803616348012 0.004055496701863347 0.05515874290544874
0.6357215969581583 0.8196690275163107 0.2379114731783996 0.05515874290544874
0.7447606434405485 0.6126725423185995 0.2183845852354077 0.05515874290544874
0.2199245364831221 0.5828782454396554 0.1583034165738924 0.05515874290544874
0.74101664076315 0.001585674894249786 0.8577197379977933 0.05515874290544874
0.04388253067388337 0.6983004100289991 0.514840568019705 0.05515874290544874
0.8161407052938522 0.9535812778007435 0.2798816602122329 0.05515874290544874
0.3574238525584778 0.4960876508764943 0.521400574053605 0.05515874290544874
0.9123397610817991 0.5002372535341953 0.4366347437136023 0.05515874290544874
0.2133474032958928 0.6665783700621326 0.5950098563630829 0.05515874290544874
0.3699953904899966 0.6119503130011557 0.9541707769041367 0.05515874290544874
0.4231276053592099 0.2598915610067455 0.784268787063244 0.05515874290544874
0.5985455523110138 0.9098653173903005 0.4303044653352667 0.05515874290544874
0.8080354548851244 0.9995576485391761 0.007927278955657282 0.05515874290544874
0.9518025417517022 0.9037091298155357 0.9156611257743117 0.05515874290544874
0.8493845586463057 0.8873411138864046 0.6925194743766621 0.05515874290544874
0.2658234212185367 0.6477236823354958 0.6070536299211862 0.05515874290544874
0.675603063241468 0.01581164235215873 0.1148262214444678 0.05515874290544874
0.02418239291589971 0.01729208172687187 0.615229668224887 0.05515874290544874
0.4497443164970709 0.1455694375055076 0.270273103186237 0.05515874290544874
0.08541075948461166 0.4406654021964442 0.898065726865234 0.05515874290544874
0.9953665237499872 0.9443395848254376 0.1167362106703467 0.05515874290544874
0.7305402003734456 0.5279037692806481 0.04192878868518499 0.05515874290544874
0.2010413392678053 0.2298958840827314 0.09721609640711382 0.05515874290544874
0.09777804029104331 0.3374098729328132 0.9148267263209563 0.05515874290544874
0.1485172639558468 0.03360644354791166 0.7619604324404174 0.05515874290544874
0.8289446579099754 0.4112732939845599 0.5408031760722205 0.05515874290544874
0.4321981218546887 0.9808317778379531 0.5758531563563031 0.05515874290544874
0.4671503525235395 0.1598861935074359 0.5351960408575817 0.05515874290544874
0.1129092332762565 0.5659893981991156 0.636376461565404 0.05515874290544874
0.5444246364412886 0.6447434739463963 0.1733698063709905 0.05515874290544874
0.3230783299906745 0.5749865208233538 0.0749051321027065 0.05515874290544874
0.4302650856183688 0.3647520699408761 0.6179951164068584 0.05515874290544874
0.4533060543199513 0.5321384407171705 0.8708276306374207 0.05515874290544874
0.5893016054651901 0.7245516858943418 0.1575636943696217 0.05515874290544874
0.5013049618376477 0.9022439188335114 0.2567523476857914 0.05515874290544874
0.4521966424100552 0.5674836871384044 0.6649778302392798 0.05515874290544874
0.996787260648446 0.1071309414304149 0.6240282711891741 0.05515874290544874
0.5081901827455891 0.5978955024973944 0.808485632837573 0.05515874290544874
0.986633775803177 0.7051323016796037 0.3759174287737846 0.05515874290544874
0.6798528621788054 0.09918685532085501 0.9404173358678274 0.05515874290544874
0.761462640363282 0.4601982943199602 0.481471645290691 0.05515874290544874
0.8601406989783997 0.945168213044257 0.8031682313142017 0.05515874290544874
0.401660808221494 0.4216627767576072 0.3450160724244487 0.05515874290544874
0.296352256889569 0.03208108096925179 0.9876336954860409 0.05515874290544874
0.382803198151362 0.6248840260071645 0.8706775330453119 0.05515874290544874
0.5645923737327905 0.06045189626074576 0.5464878665551903 0.05515874290544874
0.2514509860797788 0.04431163512464747 0.6062250617511475 0.05515874290544874
0.9014014650556558 0.5707021612546757 0.1543329093022317 0.05515874290544874
0.7038499434640992 0.5818223025799855 0.8478290622212893 0.05515874290544874
0.04456775828027769 0.2581549237000229 0.9578990062321074 0.05515874290544874
0.8822215095560674 0.9962213581498556 0.4112311796283976 0.05515874290544874
0.4261097541964399 0.8450347253704928 0.3302993107847564 0.05515874290544874
0.1945318078618796 0.3234139580713706 0.8417408429947318 0.05515874290544874
0.5136402109445762 0.5391973676563684 0.9226453258354664 0.05515874290544874
0.5273267932337609 0.9621888063051729 0.5405304163649601 0.05515874290544874
0.4536543732717133 0.5637455656390088 0.5908263096520947 0.05515874290544874
0.9030221215123857 0.7554354063870714 0.5978506860352319 0.05515874290544874
0.4754440168964587 0.6289422944811683 0.1757855480077336 0.05515874290544874
0.6109391015775421 0.3211022390796334 0.7508628560729039 0.05515874290544874
0.491169368623723 0.3899052330025511 0.00158781662256588 0.05515874290544874
0.4193921635969748 0.3083222315769326 0.06634422361138433 0.05515874290544874
0.8862882074285544 0.7940665874516576 0.8855301155125603 0.05515874290544874
0.3242080068704666 0.8811124310751468 0.1995342988035696 0.05515874290544874
0.2589012292885895 0.3962187167255147 0.8708894168518815 0.05515874290544874
0.08317982663790292 0.8780554446072737 0.7362736006057761 0.05515874290544874
0.6063232214150822 0.2607732046752884 0.1693132011222982 0.05515874290544874
0.1335498554613659 0.288431041003394 0.9677901641235934 0.05515874290544874
0.8548569377537241 0.6587491909482055 0.5199096849621146 0.05515874290544874
0.9935296704422292 0.1943337627464545 0.9441459333004418 0.05515874290544874
0.8114476193081479 0.6821816108570851 0.4075905320239345 0.05515874290544874
0.7151179599614167 0.1162058073728012 0.6870780330970612 0.05515874290544874
0.7457999165515388 0.9513843791407189 0.4749465202374911 0.05515874290544874
0.6903613927626349 0.2554013048589783 0.2998060841646759 0.05515874290544874
0.9596403495437174 0.462355383056372 0.7885112160840736 0.05515874290544874
0.8074354738793758 0.5487490536557142 0.6798380256977933 0.05515874290544874
0.5152967176729955 0.1912479437236691 0.9446947325128525 0.05515874290544874
0.7282019639239744 0.3854441735020573 0.1488526337342455 0.05515874290544874
0.7714773039073362 0.09758882080072177 0.8964666155288378 0.05515874290544874
0.3243135512904601 0.1608911435892353 0.06252691549878504 0.05515874290544874
0.3363170470616128 0.9316022424502431 0.8281635125354653 0.05515874290544874
0.6061528835527912 0.6765251195433901 0.8870872581560212 0.05515874290544874
0.3382585245759581 0.3326308475814931 0.9144491794557617 0.05515874290544874
0.8167055345287808 0.143441683194365 0.1880810286248168 0.05515874290544874
0.09510888886488711 0.1462750136255541 0.6564721548996112 0.05515874290544874
0.9397193328880518 0.8617025225351472 0.1100573478484323 0.05515874290544874
0.5934369917463477 0.3630846533422712 0.2561600602740311 0.05515874290544874
0.6286242066196719 0.07967271428254721 0.7463405075923998 0.05515874290544874
0.739527262229837 0.8814747397006589 0.8965787657107881 0.05515874290544874
0.6001573551140463 0.2536933933982434 0.06372981467433168 0.05515874290544874
0.6734990066630204 0.5202633049455129 0.07170792330522825 0.05515874290544874
0.4701622049231208 0.1848115004225449 0.6968521619825155 0.05515874290544874
0.3351309957676463 0.5209407293862706 0.1962414625459626 0.05515874290544874
0.2402784779454166 0.2583738396243114 0.1965160304301431 0.05515874290544874
0.4970527534843155 0.5537778055359447 0.4141192167039034 0.05515874290544874
0.01699934416873146 0.4124032409689144 0.3266060355811053 0.05515874290544874
0.1636863336218055 0.07459499857535624 0.622887785907931 0.05515874290544874
0.514867266615727 0.7601498699794783 0.8905484375603678 0.05515874290544874
0.2077129235898086 0.4417758435323796 0.746057182699382 0.05515874290544874
0.08975442758775386 0.03680449837126072 0.02944983852244825 0.05515874290544874
0.2327271583700074 0.7078625466334998 0.5026448244062041 0.05515874290544874
0.2616468561866406 0.1953804750692124 0.7710568059172669 0.05515874290544874
0.003280737929829414 0.5278121961103637 0.2996511745288953 0.05515874290544874
0.08156110341455856 0.7110294931783773 0.6738136365344115 0.05515874290544874
0.451217784319681 0.2022772958440964 0.1648665776838548 0.05515874290544874
0.7634579083127204 0.2651976568191656 0.638858145692042 0.05515874290544874
0.1773737302382443 0.4848356783310603 0.7788359858024111 0.05515874290544874
0.8713914424137678 0.03808641974488324 0.4641772801981408 0.05515874290544874
0.5453475557720392 0.1690231615003758 0.8014282775237858 0.05515874290544874
0.4321805908877974 0.3084353933754058 0.9320939438468252 0.05515874290544874
0.4227671811014203 0.5259658918089954 0.7338509109785004 0.05515874290544874
0.9091388391488059 0.846785546086091 0.9041386002108421 0.05515874290544874
0.7024138274240818 0.8146211256356926 0.463656454279022 0.05515874290544874
0.9926864179862759 0.9870216037132428 0.3160677856703359 0.05515874290544874
0.6566608916469375 0.30615076884909 0.5663765883090626 0.05515874290544874
0.8576708113115563 0.1461826243978709 0.8003420890618459 0.05515874290544874
0.6378105475650281 0.2715254376813027 0.2592794569554764 0.05515874290544874
0.2934462424027402 0.1032906439805758 0.3558627368398365 0.05515874290544874
0.8314852981589852 0.8376995842001117 0.5398559454312183 0.05515874290544874
0.6733484255247586 0.1515488722694209 0.826178017461716 0.05515874290544874
0.6099096630804848 0.6320805673405244 0.382348600384631 0.05515874290544874
0.2553855513523941 0.533907201511405 0.2381912392050141 0.05515874290544874
0.1426955808423266 0.1757174479144872 0.1214140023884048 0.05515874290544874
0.6541104494103386 0.3245092286118365 0.04329028940865175 0.05515874290544874
0.9169030511882517 0.9657063621591333 0.4557521101242683 0.05515874290544874
0.491613312566438 0.9325928395767372 0.6405593218052925 0.05515874290544874
0.251030251184851 0.4230206011718149 0.01302249551514792 0.05515874290544874
0.5954483038496251 0.7479532239431143 0.107525990578144 0.05515874290544874
0.9711016282463515 0.5803613988795269 0.8792378904659951 0.05515874290544874
0.4694386888071129 0.2037652884890523 0.08314113290543158 0.05515874290544874
0.2786509307886897 0.7197211417663247 0.7238331833851153 0.05515874290544874
0.5520745922165322 0.04251497758339363 0.2359478537751118 0.05515874290544874
0.9225552526563056 0.2461704559037902 0.3986866468359306 0.05515874290544874
0.9149735098792795 0.9378889016481208 0.7080973804294768 0.05515874290544874
0.06699390832886611 0.7670024030460643 0.7004202200891737 0.05515874290544874
0.4843263342561512 0.31468109128785 0.5870208802943232 0.05515874290544874
0.1320176341953927 0.585190017281455 0.00701837376329647 0.05515874290544874
0.04840195788742017 0.221592534856997 0.7668966756775375 0.05515874290544874
0.2002834350556569 0.07075211836495508 0.4253592935492904 0.05515874290544874
0.1033397229277892 0.5237140089506624 0.5905059149666956 0.05515874290544874
0.1957951512255238 0.8369546888111901 0.3440064530600024 0.05515874290544874
0.794480225054035 0.5806178750280705 0.2927326838415721 0.05515874290544874
0.05254082092570466 0.3823958974500656 0.4957717148436471 0.05515874290544874
0.5936744076824428 0.4045802988888305 0.3182368119581938 0.05515874290544874
0.3686578973138986 0.4254131818845299 0.1505282138815755 0.05515874290544874
0.861610843840878 0.8839969865618612 0.4031406584920519 0.05515874290544874
0.5470266077578934 0.9525099167207929 0.9835022144182944 0.05515874290544874
0.5484508221691636 0.9946695675399866 0.1966665755702984 0.05515874290544874
0.4384444334769249 0.1539773549545556 0.3240653492389097 0.05515874290544874
0.8282196531298643 0.2726164812063107 0.896483088951874 0.05515874290544874
0.2739792201941406 0.5195600491409587 0.6932820843239229 0.05515874290544874
0.6559021629741915 0.4152133877932642 0.2182052110842264 0.05515874290544874
0.9647249964433957 0.4731103448569989 0.6537511501724855 0.05515874290544874
0.3448080908876456 0.1067449054735542 0.02716128029893029 0.05515874290544874
0.759599325506924 0.3312997818501218 0.3636426726974857 0.05515874290544874
0.8670091845671839 0.2227669904845702 0.2937656536804706 0.05515874290544874
0.2600174320058376 0.7808452991097272 0.171451926827804 0.05515874290544874
0.3918161336284704 0.2581054611748416 0.1815901622429695 0.05515874290544874
0.5018580481880027 0.6752863910434482 0.4045548900232814 0.05515874290544874
0.841666892318637 0.4021238472224623 0.7923368786085353 0.05515874290544874
0.739688061093814 0.7016859963258437 0.3500082985195718 0.05515874290544874
0.53797449483322 0.25022947962352 0.7059935526051233 0.05515874290544874
0.6343164219694116 0.2215724057665658 0.2840584022792921 0.05515874290544874
0.4272643102797121 0.5598878016565855 0.4019073180423068 0.05515874290544874
0.4241779003468314 0.4397423355522035 0.6727487258086118 0.05515874290544874
0.870828644383698 0.198303020103496 0.9507789428984501 0.05515874290544874
0.07127460383016439 0.5210453605348396 0.8236695954601758 0.05515874290544874
0.2648239086636209 0.7873844368218398 0.1165536279679343 0.05515874290544874
0.4915208813444376 0.3463475255619408 0.7665175084084823 0.05515874290544874
0.9190944093882356 0.1150380355592836 0.1170471091656221 0.05515874290544874
0.7216211960839545 0.8220887082093078 0.8751950045032679 0.05515874290544874
0.03750378398806477 0.4447065637870453 0.1689912646722007 0.05515874290544874
0.8128899404466455 0.152026268046771 0.3808687002929085 0.05515874290544874
0.03900562582713688 0.5473697327137808 0.8979674075300158 0.05515874290544874
0.3908676802189053 0.9663411132892225 0.2290418864383814 0.05515874290544874
0.1109149115208395 0.7885299557057304 0.5093759159520167 0.05515874290544874
0.2450467083091505 0.8505207941631935 0.9645628260883751 0.05515874290544874
0.9801027508447255 0.086591168918869 0.7624894294671801 0.05515874290544874
0.9922122777993211 0.5410284549372258 0.05337025367320085 0.05515874290544874
0.8269699960466206 0.5116446061113263 0.2208547412719287 0.05515874290544874
0.001334831915955968 0.2322924541670513 0.1488881933934382 0.05515874290544874
0.9081181138623311 0.2945692652733129 0.5252961225911987 0.05515874290544874
0.003595878878649169 0.1113394839269223 0.560740414007256 0.05515874290544874
0.3326673191785307 0.1556966793336906 0.1292011333351629 0.05515874290544874
0.2675797506428814 0.5820655395356862 0.05879424095387849 0.05515874290544874
0.5777364220612056 0.7224393199033388 0.8714165704650806 0.05515874290544874
0.002347052080684265 0.9357461837724949 0.6278422875550115 0.05515874290544874
0.9686631387239021 0.9251438010264724 0.7162293678284013 0.05515874290544874
0.8021006713166431 0.9247405287600209 0.3633491099289862 0.05515874290544874
0.8983649286954337 0.7497327626000942 0.8458466591315412 0.05515874290544874
0.06034413501507649 0.6186994945525566 0.1232689031242626 0.05515874290544874
0.228338032160447 0.4200313365115325 0.4901107669714726 0.05515874290544874
0.7681584531163038 0.4130775087547897 0.5294730370472135 0.05515874290544874
0.4237424115692834 0.6956060531512414 0.7783424481723786 0.05515874290544874
0.4982665544976733 0.04248627351028327 0.2509114648201914 0.05515874290544874
0.5742788739387877 0.5923112916462159 0.0790161321225715 0.05515874290544874
0.4455012514122289 0.5484788775007737 0.9391863124753459 0.05515874290544874
0.05544963359643524 0.5758920793619031 0.8364528464119159 0.05515874290544874
0.8115822934707625 0.3951998110954766 0.7460654961524129 0.05515874290544874
0.1609989952076195 0.2384474012334047 0.4984405677344397 0.05515874290544874
0.03175793190244956 0.212789150073847 0.09770573004666193 0.05515874290544874
0.1484078043914975 0.6064991270438808 0.5157158005532694 0.05515874290544874
0.5626842078878449 0.2668166134178233 0.9226820954644306 0.05515874290544874
0.05112907259724694 0.6505572242651777 0.7364881636555868 0.05515874290544874
0.7710857240493538 0.2992684150774637 0.7825381431397239 0.05515874290544874
0.1587928512801172 0.8418325055392702 0.3932024446758071 0.05515874290544874
0.2293662748764273 0.3564723256636599 0.9087755992968902 0.05515874290544874
0.1090224424236974 0.4947255302400686 0.5337636081945804 0.05515874290544874
0.9168868023333304 0.2334545356180416 0.854713005959942 0.05515874290544874
0.7268230110622158 0.415044287132127 0.0272432327730552 0.05515874290544874
0.1811500981487533 0.3701812769858476 0.3943765650792989 0.05515874290544874
0.2217961360049947 0.4795279128183013 0.8807992054362931 0.05515874290544874
0.7586318958790853 0.9787013950565671 0.2808135790890807 0.05515874290544874
0.6831854075012236 0.05165034230686795 0.9750292375316106 0.05515874290544874
0.364913965880295 0.9017998319468599 0.1665284665602872 0.05515874290544874
0.1825538389601804 0.1726816445979445 0.9209049038083205 0.05515874290544874
0.4464503051282386 0.2894452150046197 0.3088162377540357 0.05515874290544874
0.3548268192056801 0.402266719301254 0.7573060149844607 0.05515874290544874
0.8090037108293678 0.4126682666912445 0.9656691148431031 0.05515874290544874
0.5812770794788124 0.1632209979093625 0.4311256561227493 0.05515874290544874
0.6757091680666262 0.2599439870657841 0.7580507436716301 0.05515874290544874
0.1108245567482272 0.4531988498387369 0.2942443438064776 0.05515874290544874
0.02263472398373729 0.1072464696585931 0.292016305463583 0.05515874290544874
0.326326794736794 0.8210014377961182 0.4064168235840094 0.05515874290544874
0.2245586047352615 0.2626710046245577 0.3870107626547103 0.05515874290544874
0.3854476916414714 0.4146206420062447 0.4983624203841879 0.05515874290544874
0.3828722278401426 0.7643604468271902 0.8694131047935693 0.05515874290544874
0.7357005794893759 0.1435695437826934 0.1651378466291409 0.05515874290544874
0.4027974080397617 0.9036604858342997 0.5674890109546779 0.05515874290544874
0.388086714400786 0.6027130349317231 0.7083193474239936 0.05515874290544874
0.803042808892714 0.3489867696732328 0.01807978014177468 0.05515874290544874
0.5592325393263743 0.4745896743531633 0.4883522603442929 0.05515874290544874
0.7962601905994019 0.5660735896402382 0.7388629506885729 0.05515874290544874
0.1042634211231809 0.7435508383891763 0.5967053657227208 0.05515874290544874
0.564891300025551 0.1234551360352393 0.827993125245035 0.05515874290544874
0.9633554173543378 0.3539545802220371 0.2537031542854544 0.05515874290544874
0.3593220951760368 0.8197873603473849 0.1034508875991399 0.05515874290544874
0.1822710951718514 0.5479411598690621 0.1836877312230377 0.05515874290544874
0.3179879396399801 0.9608315740121867 0.2295959908196615 0.05515874290544874
0.003998402364558665 0.3669456749703729 0.8982415742327038 0.05515874290544874
0.7743648079342056 0.1811087620682423 0.1956349611054698 0.05515874290544874
0.6931825534195237 0.7345013989679727 0.6990278525808729 0.05515874290544874
0.2923454804734322 0.5841247769296948 0.2074437985006543 0.05515874290544874
0.9352420062670751 0.660229784141087 0.02935896352745376 0.05515874290544874
0.5544548059268085 0.2123733480680713 0.9848994400548083 0.05515874290544874
0.416112377494352 0.1867780253968368 0.4359701320631314 0.05515874290544874
0.6825656625069962 0.5677533434290331 0.2069290485893182 0.05515874290544874
0.8128694871205476 0.7873523295916599 0.7084802083886846 0.05515874290544874
0.0001675617842862285 0.1230543253462395 0.710523063845425 0.05515874290544874
0.2728263665804885 0.1403034465196013 0.01359281488308865 0.05515874290544874
0.1734793076412598 0.8855796579253141 0.2043397210626121 0.05515874290544874
0.3744971000198076 0.61984572329018 0.02238586088393327 0.05515874290544874
0.03331423556814342 0.8335442517263805 0.4279872696284512 0.05515874290544874
0.1831929329723657 0.8140484556901211 0.1252463949011346 0.05515874290544874
0.304961338709201 0.3799609121997934 0.3903597839106901 0.05515874290544874
0.2302691648428489 0.8327384574622883 0.5114621174890095 0.05515874290544874
0.7540657074951712 0.4500623123420316 0.1328024358483939 0.05515874290544874
0.02392457947680144 0.3452616174367554 0.845415391374767 0.05515874290544874
0.6473869473549619 0.374470568165802 0.1018913058405253 0.05515874290544874
0.3019269950870843 0.6624617323151194 0.2235363288861682 0.05515874290544874
0.409956801911881 0.7640460255825358 0.06176227797714835 0.05515874290544874
0.5553812302067845 0.2133012659147605 0.7586151385585967 0.05515874290544874
0.5763142043609387 0.2629572954366856 0.5421941606475655 0.05515874290544874
0.06518385134233201 0.5409154616616461 0.3837823227455333 0.05515874290544874
0.2296741275796026 0.8003307191274972 0.7827831099663957 0.05515874290544874
0.5995287740988041 0.1751507178378495 0.6099132971348101 0.05515874290544874
0.05593940206816294 0.8607026056796973 0.1019901754475366 0.05515874290544874
0.3111153519504826 0.7761744216540215 0.4715712741877243 0.05515874290544874
0.1699186742395485 0.4367703782317031 0.8123877896448942 0.05515874290544874
0.1501709620777052 0.8291817675354246 0.4630395049264492 0.05515874290544874
0.4084528101740303 0.1183339534253389 0.2416329341125342 0.05515874290544874
0.4543039316844355 0.7853782663669444 0.4015766195125633 0.05515874290544874
0.1450480542947335 0.3043503371045938 0.7397957389778977 0.05515874290544874
0.7349920602183315 0.2855561235006794 0.1401081265602015 0.05515874290544874
0.1029133979153626 0.5601503567407449 0.8665774371398212 0.05515874290544874
0.8645929347269792 0.1191645462818552 0.09084402819585333 0.05515874290544874
0.5109663932649031 0.2452616050713309 0.9287327275789482 0.05515874290544874
0.5999058420298969 0.5856046038229341 0.623310982240152 0.05515874290544874
0.145693559739484 0.6022306015693034 0.08928409926131461 0.05515874290544874
0.9404988065303183 0.7837468413023631 0.8801558349036799 0.05515874290544874
0.3858172017577721 0.2685850514209239 0.9637687765071627 0.05515874290544874
0.7546006890011869 0.6202679043383846 0.7375914071813618 0.05515874290544874
0.09342478972265655 0.9260874245237822 0.9533252645902496 0.05515874290544874
0.7953651970352889 0.6281141350297506 0.3919284452268336 0.05515874290544874
0.06308541933470961 0.6790374265157564 0.8837544857990619 0.05515874290544874
0.9720365427304352 0.5899837808242636 0.1294636332606937 0.05515874290544874
0.04972675931589388 0.1411094947772992 0.3284627709364177 0.05515874290544874
0.9591838096072439 0.7402717184570597 0.8038899785781902 0.05515874290544874
0.5836633116942156 0.8439045534348862 0.4607424282823382 0.05515874290544874
0.6493052183160262 0.6909661217791774 0.2655970502279856 0.05515874290544874
0.5278264587713886 0.261647982959465 0.5067031991068509 0.05515874290544874
0.3542374021193814 0.9202539964473474 0.253274002221864 0.05515874290544874
0.2212345220948983 0.09698060644848058 0.02464978618785137 0.05515874290544874
0.2181487508705496 0.8076623262743486 0.5693757690886739 0.05515874290544874
0.6599794792894432 0.8603546469314779 0.2961529355789349 0.05515874290544874
0.5186523196615511 0.8706976301535134 0.8374703669380466 0.05515874290544874
0.6611307517593128 0.878850935258074 0.8370047257399461 0.05515874290544874
0.9689256133928008 0.8376993483367126 0.6780774691157656 0.05515874290544874
0.784860148820843 0.409510473498804 0.4741994400208009 0.05515874290544874
0.2174228058413555 0.04001886983755409 0.3132555737620291 0.05515874290544874
0.4005612630472046 0.5793207879900235 0.486288482378964 0.05515874290544874
0.9028708429493246 0.005682911308647257 0.3568983522081133 0.05515874290544874
0.02464895155892545 0.2299166133251733 0.4646579681091741 0.05515874290544874
0.06867502776259161 0.5604266162952056 0.2900139733687621 0.05515874290544874
0.7099175194863279 0.1053014629356038 0.0565053300184585 0.05515874290544874
0.9517059940863489 0.6622140312410586 0.8890108250760119 0.05515874290544874
0.8062134124775479 0.3236682814265244 0.7473560816108014 0.05515874290544874
0.6781045979621007 0.3034345263737273 0.7212512521675887 0.05515874290544874
0.3440250003478356 0.9852847411404665 0.09946712565797591 0.05515874290544874
0.7797827432816149 0.2755123637613032 0.1950807190583493 0.05515874290544874
0.06257142299651643 0.7102122583686915 0.7943380266155495 0.05515874290544874
0.62971741894332 0.590248721462609 0.9316283991101064 0.05515874290544874
0.9427871523625869 0.6464234563576592 0.1550491955562594 0.05515874290544874
0.4820179320447201 0.6127403813081423 0.6768830705778038 0.05515874290544874
0.6654516582296297 0.3528623628546647 0.7772793681355827 0.05515874290544874
0.6992833799790702 0.3246241643164945 0.4503495342326592 0.05515874290544874
0.5875448015520994 0.06333814794147458 0.8240284945989458 0.05515874290544874
0.5216859015488585 0.7807654112320073 0.00248322272384969 0.05515874290544874
0.13780942162574 0.9839043357707458 0.1648641190856992 0.05515874290544874
0.2905817670861088 0.82933685470606 0.4663537367756096 0.05515874290544874
0.4773265386335815 0.9512204889974167 0.06536685900755826 0.05515874290544874
0.2642258357314605 0.512788315159136 0.6280388741509849 0.05515874290544874
0.1691240027385938 0.4628027525091246 0.276422691411708 0.05515874290544874
0.2919313330058794 0.9672882669659433 0.9838437493324099 0.05515874290544874
0.9126631339277799 0.5599697853652591 0.328418774468457 0.05515874290544874
0.6748435698797559 0.301549649595387 0.804262488618553 0.05515874290544874
0.03148204903659613 0.9157058301656472 0.735688661312769 0.05515874290544874
0.8648887237295705 0.3502633774649513 0.505767044515255 0.05515874290544874
0.946750857079721 0.5085978765812709 0.5597674622781356 0.05515874290544874
0.06731936156029317 0.7230019487443129 0.381904505455836 0.05515874290544874
0.454364781368352 0.2116924386214254 0.2937308173048805 0.05515874290544874
0.6016222210130642 0.5166326457785284 0.8539382499040781 0.05515874290544874
0.3194166510962708 0.6184044481420204 0.343195933252912 0.05515874290544874
0.592888025889621 0.9130848481207682 0.2143050405415494 0.05515874290544874
0.6149795224098552 0.812755675307316 0.7369510455948768 0.05515874290544874
0.03008139129735005 0.3454383233567836 0.0157557352936223 0.05515874290544874
0.7147260613202326 0.4730288756673494 0.8942476368710361 0.05515874290544874
0.5789790219133232 0.2570704407181535 0.3078577238436799 0.05515874290544874
0.04106663877369139 0.145992052461437 0.7574932715949719 0.05515874290544874
0.5709027438841154 0.2073343158218874 0.5514146767319467 0.05515874290544874
0.9924236843933346 0.7987929085018153 0.7750412493166776 0.05515874290544874
0.3600584790978134 0.3852452544770872 0.2982710678469029 0.05515874290544874
0.005762912514445676 0.6679133874258016 0.8649348565152836 0.05515874290544874
0.2994430625151467 0.4089983481228958 0.7589593593629747 0.05515874290544874
0.4477646047462691 0.05634878673891523 0.6423770230893741 0.05515874290544874
0.1042110622811959 0.1404693968838341 0.09512132108730524 0.05515874290544874
0.0463902449406636 0.8321092069486719 0.5513152331436924 0.05515874290544874
0.06843125726365826 0.2584483643411858 0.8169059905348739 0.05515874290544874
0.2667323849398811 0.2972012829984555 0.009305825777805497 0.05515874290544874
0.01627854691678226 0.8937038675542113 0.2738838382734585 0.05515874290544874
0.6081533588028094 0.809987871461735 0.07042677546394467 0.05515874290544874
0.352915084526757 0.1060275944104976 0.5541893041299985 0.05515874290544874
0.5863489139708497 0.08436517752777296 0.2776579725186731 0.05515874290544874
0.5130250304579348 0.4050283826750166 0.6599881777221859 0.05515874290544874
0.336809959616289 0.868502975109209 0.6056825565101386 0.05515874290544874
0.7942811476909385 0.008251086152235722 0.7458435688552558 0.05515874290544874
0.9344108517672728 0.06835857037763543 0.4743554121267586 0.05515874290544874
0.4339011975657699 0.02935477226434975 0.8391137989127996 0.05515874290544874
0.3117194943560065 0.3358302451581054 0.231058329923716 0.05515874290544874
0.31519098388929 0.4327646864332884 0.007545439019637048 0.05515874290544874
0.6114126613117281 0.08571888270829404 0.9818314959986227 0.05515874290544874
0.8065149392098057 0.4038125320401565 0.02968987789805903 0.05515874290544874
0.2033949585636187 0.005154332368235998 0.2027050524870592 0.05515874290544874
0.4845969954480178 0.3577069148397672 0.6295766939550986 0.05515874290544874
0.009987513178365492 0.740657441725493 0.5946184649458219 0.05515874290544874
0.7212375802995906 0.5584613088554614 0.4641925499247317 0.05515874290544874
0.4965418595424132 0.4485800647250753 0.6287720801063452 0.05515874290544874
0.9763038384075567 0.8608046437204615 0.7509430861902956 0.05515874290544874
0.9041073963629284 0.1981585169386788 0.1460696690578979 0.05515874290544874
0.07138381593058456 0.5057335946626924 0.4727221427428711 0.05515874290544874
0.2641287776849634 0.1620899478348143 0.6054641954575649 0.05515874290544874
0.1245788863420411 0.9281708659766125 0.8920991702742304 0.05515874290544874
0.1219320257348084 0.1017406079743785 0.9549176309047753 0.05515874290544874
0.37196267401212 0.55514967365777 0.2769250571433684 0.05515874290544874
0.9510821830625412 0.5788201687066439 0.01005079202579556 0.05515874290544874
0.4808632575939535 0.3723782095745654 0.5651151888456289 0.05515874290544874
0.07010011142638023 0.7421009367187318 0.05954905915332849 0.05515874290544874
0.6254596859386763 0.8427516777988145 0.9959229479019338 0.05515874290544874
0.3277485368824226 0.6972076976008418 0.1427022346625255 0.05515874290544874
0.4436705409932552 0.7438646540796585 0.7585954747248437 0.05515874290544874
0.9904179708104579 0.8509553096574848 0.8829550608854352 0.05515874290544874
0.5005988668313143 0.9745319550535337 0.688173505186419 0.05515874290544874
0.4793829764634863 0.172781070033809 0.8342628860906811 0.05515874290544874
0.290832094866275 0.5488831688163432 0.3700887403118515 0.05515874290544874
0.6395183157514779 0.460345332179622 0.9569989187582802 0.05515874290544874
0.6814213888716345 0.9370923115656158 0.392257864257015 0.05515874290544874
0.2704610711422962 0.05518484830587328 0.1077508366906636 0.05515874290544874
0.3017128186215023 0.6679238778081162 0.8764217703934246 0.05515874290544874
0.318402693349503 0.03296943409945931 0.6106509781707133 0.05515874290544874
0.3625504283091653 0.4723793333729223 0.4588673435274591 0.05515874290544874
0.1307338106469821 0.405835084588912 0.3152097893273018 0.05515874290544874
0.8826904931640451 0.9001731033433669 0.2521742291036971 0.05515874290544874
0.6597353416507217 0.3643224261371875 0.4130402688599126 0.05515874290544874
0.4283953107824645 0.6742053553425423 0.008932084544683125 0.05515874290544874
0.8581864710868349 0.2978790716361315 0.4842571784841663 0.05515874290544874
0.8205430708470792 0.8836656860049937 0.5080794623258482 0.05515874290544874
0.1805242395404146 0.184248432981746 0.484940086161062 0.05515874290544874
0.3575860940654219 0.4838044588816414 0.121805938296157 0.05515874290544874
0.2684583202430179 0.6939393079185192 0.1477648698804321 0.05515874290544874
0.944011328965416 0.1134129717673397 0.6007193921211588 0.05515874290544874
0.3338340723349423 0.2364117402196967 0.9434470559398819 0.05515874290544874
0.5825521504687999 0.1652087173532784 0.8821162864710139 0.05515874290544874
0.9125023468739195 0.7439576284942006 0.2547458737574564 0.05515874290544874
0.4151498444295009 0.1532450032349026 0.8665342807297179 0.05515874290544874
0.3347079511828653 0.9501853274294879 0.1495374862504628 0.05515874290544874
0.8754091855673837 0.841315209599755 0.05329187658959273 0.05515874290544874
0.3678904396395554 0.07960234601663603 0.2587214019234224 0.05515874290544874
0.7945865968999107 0.4515117541320049 0.7136410182981282 0.05515874290544874
0.8886984358280563 0.5970422339174249 0.3762338639137675 0.05515874290544874
0.1242736991600346 0.5883663576085555 0.563416284789741 0.05515874290544874
0.6632138207116504 0.924922606041149 0.695812343949524 0.05515874290544874
0.6664791293321222 0.5110666256762326 0.9058465174414398 0.05515874290544874
0.5396297480190703 0.4612449414618155 0.6658889555584403 0.05515874290544874
0.7285968213739369 0.8802436010114347 0.7957133236285439 0.05515874290544874
0.5241282934266741 0.3309938271153545 0.8300366543347997 0.05515874290544874
0.6651817977054884 0.2090215014283696 0.7185295949393274 0.05515874290544874
0.8471201534183128 0.6585158852983741 0.7986947903010123 0.05515874290544874
0.09069704974829673 0.4277154354778318 0.1669433819179383 0.05515874290544874
0.8047991865613637 0.3638202297299865 0.8096342480817693 0.05515874290544874
0.1874454755771288 0.4528584131107348 0.4720844031188197 0.05515874290544874
0.7514503578242619 0.06345618968899366 0.3851267768387693 0.05515874290544874
0.4102739610827609 0.6821551178815976 0.8689873603280233 0.05515874290544874
0.2264133940681869 0.1721659990041426 0.3938537979733717 0.05515874290544874
0.9925764983712514 0.8674171636951719 0.1468235562382188 0.05515874290544874
0.8617941666480526 0.4459012929700778 0.5928492767555839 0.05515874290544874
0.7015194451457273 0.1279545553478983 0.7569960096071802 0.05515874290544874
0.4383159904066589 0.01639426635839255 0.2553686135418475 0.05515874290544874
0.05393979588495319 0.1039808703552149 0.6488115365736622 0.05515874290544874
0.2797735900760565 0.9137854367371345 0.936536325506003 0.05515874290544874
0.1388420505465547 0.1063015151809847 0.2573552887359021 0.05515874290544874
0.5916789515741794 0.8931058522448343 0.4882289162830927 0.05515874290544874
0.8500307722447858 0.298595160706552 0.06320035637042215 0.05515874290544874
0.7137528460973326 0.7191594937525876 0.2595351585627195 0.05515874290544874
0.04197524626148175 0.6846390573496148 0.04972992159355429 0.05515874290544874
0.329352619844673 0.5174912673050388 0.4756985856655072 0.05515874290544874
0.7804500909858741 0.1641588525134825 0.6918467386576483 0.05515874290544874
0.5743527007091689 0.6204501716141566 0.7096272305895814 0.05515874290544874
0.8209212572068524 0.7576013486055316 0.7659467934828137 0.05515874290544874
0.4707296880244073 0.05709893161161846 0.7890255072117568 0.05515874290544874
0.3792171224039707 0.2240345095341623 0.7709473210627121 0.05515874290544874
0.7559814640896257 0.663363854331193 0.6604608867511718 0.05515874290544874
0.1954278907934071 0.6004678460661798 0.8322098017746054 0.05515874290544874
0.2555378567869719 0.4377812892687185 0.6819949476501 0.05515874290544874
0.5836931045135249 0.3158440895851578 0.2292406889189713 0.05515874290544874
0.6998020637924404 0.6227728437774517 0.7641683436338867 0.05515874290544874
0.2536653550267843 0.4744209500684796 0.9761469805412416 0.05515874290544874
0.07001748238562948 0.03350917906503668 0.7140862514118337 0.05515874290544874
0.7889976762825142 0.8778730316123035 0.3325673471735553 0.05515874290544874
0.6076937381670076 0.3776543653744144 0.432804030191627 0.05515874290544874
0.290872518582044 0.6825023819169 0.5268045724830763 0.05515874290544874
0.976897544936946 0.4205078653736143 0.1794227452366163 0.05515874290544874
0.6992406333000805 0.6801539212608395 0.7410624635292941 0.05515874290544874
0.649094959875657 0.9588700922836809 0.1607144905973954 0.05515874290544874
0.272975801435395 0.4722445960712572 0.4706917199504818 0.05515874290544874
0.5375811625276835 0.2070309999640956 0.1093926842164184 0.05515874290544874
0.4385937303306899 0.5391769444467066 0.523521703426394 0.05515874290544874
0.5378475996866139 0.5611695897582799 0.5656705085984127 0.05515874290544874
0.08939174030342001 0.2548714421926558 0.4700151930639467 0.05515874290544874
0.4351128200268985 0.9226489768144969 0.6687043602923105 0.05515874290544874
0.784390315120302 0.2528854805400685 0.4748391755648021 0.05515874290544874
0.4177099369888557 0.2289742368522683 0.9378028859101102 0.05515874290544874
0.6231059730843871 0.9366363138460084 0.6580998404262977 0.05515874290544874
0.5298640984897105 0.5613266672514106 0.4616619610093392 0.05515874290544874
0.5774550892719896 0.8074826927654817 0.01951022843427588 0.05515874290544874
0.03074542276150408 0.42211973648318 0.2667530803293254 0.05515874290544874
0.1466955087238085 0.9685225096365976 0.7887574471408773 0.05515874290544874
0.8393391073516803 0.4586035607680653 0.3176881753986306 0.05515874290544874
0.3725339352260379 0.5226805751602365 0.5889905014195893 0.05515874290544874
0.6910366542146176 0.9593673799692922 0.4548220995587869 0.05515874290544874
0.4388374117035035 0.8541209458622617 0.6108338035618039 0.05515874290544874
0.9011567892810377 0.1828316733029489 0.8211131056545148 0.05515874290544874
0.850517404122985 0.8836834600894815 0.8146458165267484 0.05515874290544874
0.5072296054273389 0.3248498549511832 0.3601872358451111 0.05515874290544874
0.006993495264536294 0.8927740172292358 0.3442791518851077 0.05515874290544874
0.1214891926068517 0.002444098017607537 0.7205976016128203 0.05515874290544874
0.2842831477030213 0.1073799211666005 0.6970854871986815 0.05515874290544874
0.1066355142091052 0.9878598629636014 0.05254369628424574 0.05515874290544874
0.3027208102538684 0.1808017441883638 0.5643431946056474 0.05515874290544874
0.0735851238695783 0.05694158006789619 0.5931526372240752 0.05515874290544874
0.5565352096289098 0.5406371056665651 0.3827809513142984 0.05515874290544874
0.1310575224000271 0.511673193835957 0.7293275317268862 0.05515874290544874
0.01948732441639275 0.293997003676442 0.6160817339127219 0.05515874290544874
0.8284996192081898 0.8095617872251153 0.9061501966448279 0.05515874290544874
0.2561227418554257 0.9377007777878351 0.8921482167112428 0.05515874290544874
0.5433293577140528 0.9181820529225883 0.8749561143097322 0.05515874290544874
0.2876727666804695 0.2358606616397755 0.9771172055208968 0.05515874290544874
0.8266939028870749 0.3271757159365071 0.8867660583508418 0.05515874290544874
0.9884784574816822 0.751534204147271 0.1904125992786035 0.05515874290544874
0.7019566927488902 0.6901815823953458 0.1341553230753962 0.05515874290544874
0.2196203650014568 0.270006245386069 0.7211752082286592 0.05515874290544874
0.6903550617955984 0.3395036456355746 0.1240598016633318 0.05515874290544874
0.40533420803365 0.3729016372927942 0.5367800666978527 0.05515874290544874
0.9747002956168224 0.3062185396678136 0.3118558263436894 0.05515874290544874
0.891235790298227 0.5025731893779285 0.307465914304793 0.05515874290544874
0.7230503271593413 0.04763129165560415 0.2314027808752374 0.05515874290544874
0.5671731771412912 0.300067697487631 0.3787025723096906 0.05515874290544874
0.4889258264641084 0.2351904690129136 0.7812459183925655 0.05515874290544874
0.3542380415771816 0.1758582460546609 0.5104641643769435 0.05515874290544874
0.538842336879823 0.8252704430271366 0.1786030700161084 0.05515874290544874
0.8584031688673307 0.9789449126894876 0.3220388237869836 0.05515874290544874
0.4599611006120766 0.7116241923383654 0.6936772076482955 0.05515874290544874
0.5927172530117606 0.152562893541402 0.00261934688292126 0.05515874290544874
0.1009629927861601 0.9767795309509421 0.2310546822821432 0.05515874290544874
0.4617337120291562 0.9195188722615901 0.7641248776460416 0.05515874290544874
0.6750151612069685 0.5109203216421934 0.7002584564122613 0.05515874290544874
0.9834107208092794 0.09939818449565906 0.907510437147762 0.05515874290544874
0.2981774381811485 0.6620165067905704 0.09860022704372569 0.05515874290544874
0.1564501932729271 0.01578935388859871 0.2430167895184972 0.05515874290544874
0.6087966593883968 0.6684166784867653 0.08964139418512188 0.05515874290544874
0.8438152387510547 0.3836090030525625 0.194305721953762 0.05515874290544874
0.1773415921358275 0.7280290128054338 0.8500452625284483 0.05515874290544874
0.8110006161208118 0.402232981123432 0.9109105262419636 0.05515874290544874
0.8948345208657237 0.4638201193959134 0.9592681813944399 0.05515874290544874
0.1971675819511402 0.9669178112415412 0.8357854275099392 0.05515874290544874
0.9185310302566503 0.6437740799473397 0.447737890586806 0.05515874290544874
0.6144308740380025 0.5756208479471744 0.5604030857094559 0.05515874290544874
0.5849865818840969 0.06106307122405472 0.1284268630071486 0.05515874290544874
0.7081260357036492 0.1604062740241675 0.2144307127378577 0.05515874290544874
0.8780598125959377 0.7145587803507116 0.7988301198786156 0.05515874290544874
0.08831820923429334 0.4856697657244889 0.1600149309571846 0.05515874290544874
0.1573487942782422 0.6092783878496189 0.9413809803802198 0.05515874290544874
0.02307671307470375 0.4680148572478069 0.3083030939181681 0.05515874290544874
0.8818746757197397 0.4354166674503552 0.7691187049580464 0.05515874290544874
0.8475558769063084 0.6228683779493844 0.6463865690058298 0.05515874290544874
0.6966368365077771 0.5032932428336635 0.4974245911351432 0.05515874290544874
0.08086753617597443 0.09448933525364032 0.04333092373510754 0.05515874290544874
0.5708661007351654 0.6460790071598197 0.03165104255899154 0.05515874290544874
0.7932273133032898 0.3121445595202017 0.06152915709620456 0.05515874290544874
0.9411995553451257 0.2525468001602089 0.7956849450488768 0.05515874290544874
0.743849212854933 0.2368099997929856 0.3238642565439204 0.05515874290544874
0.9593465059911747 0.4136894478044288 0.9705437697643503 0.05515874290544874
0.8366261684601848 0.4968244607825202 0.5886995269965455 0.05515874290544874
0.1239145222787673 0.3522171009097215 0.8564010109497514 0.05515874290544874
0.7555191339826329 0.2441133522793613 0.5484510300645489 0.05515874290544874
0.5224321025503339 0.8106652252286765 0.9362645757656713 0.05515874290544874
0.01706835700638269 0.7693570904297109 0.07693256709881935 0.05515874290544874
0.06162559907203417 0.4788996490958856 0.859104345979496 0.05515874290544874
0.0408296086599819 0.1961987278493441 0.002967455636254368 0.05515874290544874
0.1838225164761615 0.133490252782367 0.2742722324018195 0.05515874290544874
0.9763168205497164 0.9092783723555865 0.5279961958518005 0.05515874290544874
0.2955181542353321 0.7448450465117684 0.9526128467953382 0.05515874290544874
0.3097601171135182 0.6467482005479225 0.3919332191512256 0.05515874290544874
0.8765771921562242 0.7743568789441285 0.7507790790605041 0.05515874290544874
0.8166414686109074 0.5443372307138571 0.9153927551161756 0.05515874290544874
0.2340276550552347 0.2328599652433984 0.8036678323545071 0.05515874290544874
0.3298296097958209 0.1406252678377936 0.6749754442002546 0.05515874290544874
0.3466740867221083 0.3222248860482858 0.07854276569787286 0.05515874290544874
0.04413808608227665 0.2601474333641235 0.421972970060753 0.05515874290544874
0.198988928333189 0.5049655123347155 0.4467858133578069 0.05515874290544874
0.4528022025341982 0.4973328746607864 0.3963318050223124 0.05515874290544874
0.9035380113180326 0.7919525140303402 0.1817873639067248 0.05515874290544874
0.9609985959900841 0.0332062762813984 0.7550673183860086 0.05515874290544874
0.1784783640048494 0.9532403317109973 0.4625740680445983 0.05515874290544874
0.9899255706708108 0.7634127180774183 0.1287918668451476 0.05515874290544874
0.9219252745615972 0.07140229739982233 0.3589119906601593 0.05515874290544874
0.628587755439194 0.2424996368520196 0.556208348565165 0.05515874290544874
0.4118586139001986 0.5640445674349244 0.7814981093782324 0.05515874290544874
0.4615799267842018 0.7940128014185656 0.05635846818381393 0.05515874290544874
0.8791493595158629 0.9066740673672403 0.6476927434885381 0.05515874290544874
0.2670669067136069 0.2885027182097012 0.1555289067184392 0.05515874290544874
0.6867697511077112 0.1981284939877807 0.907180689432073 0.05515874290544874
0.897677221327382 0.1606466807250754 0.01016309330136005 0.05515874290544874
0.5939220615060649 0.4279246744221115 0.001000106732489604 0.05515874290544874
0.1512972184910427 0.4013407151250128 0.7200361947230489 0.05515874290544874
0.2125297727303032 0.3433133314588624 0.7114907803336898 0.05515874290544874
0.5513454332047505 0.06850022188231128 0.02878804768474766 0.05515874290544874
0.9448332475225079 0.4183927212504627 0.6502854201724081 0.05515874290544874
0.7429585716148638 0.00812754645886643 0.4003301072995622 0.05515874290544874
0.9547716959108952 0.7981608375538191 0.3619103912330301 0.05515874290544874
0.6125485166259654 0.02446068669812099 0.6618641695863418 0.05515874290544874
0.7383899243916084 0.677423880366017 0.8060150774181305 0.05515874290544874
0.5668195577430225 0.516568860406696 0.9978394616372264 0.05515874290544874
0.6942230614133983 0.2560690588266191 0.4958412615234614 0.05515874290544874
0.7111667761065269 0.4408512339254175 0.7824979511813085 0.05515874290544874
0.3811132195857265 0.5930881014309457 0.07505291180091823 0.05515874290544874
0.05507837146574768 0.1284032211243231 0.1320700123562351 0.05515874290544874
0.07672553178900542 0.1789508147766475 0.4562381333629037 0.05515874290544874
0.6501553256281986 0.9830557923409986 0.3866736997806223 0.05515874290544874
0.07066859148941859 0.01905254821346291 0.1135654395589398 0.05515874290544874
0.275905586382947 0.5768024853006607 0.1333151383383403 0.05515874290544874
0.07537406782909511 0.2286730371386039 0.8639947641575366 0.05515874290544874
0.9716311238548166 0.8255600621157891 0.4207799865158039 0.05515874290544874
0.05216576212079795 0.4483896014964072 0.6792573720334215 0.05515874290544874
0.4207635113871046 0.1760581444721672 0.9661202202602918 0.05515874290544874
0.204616010172518 0.553340246594634 0.6641836499081358 0.05515874290544874
0.3016977635273249 0.5922263890380178 0.7632652841832114 0.05515874290544874
0.417326707117451 0.7207366706869881 0.9138215147939217 0.05515874290544874
0.8481872196192195 0.3747713206025498 0.9923378365116983 0.05515874290544874
0.2182463786336816 0.4461884279336133 0.9403768578434404 0.05515874290544874
0.3448971593396275 0.9191697625226773 0.6403701809631969 0.05515874290544874
0.4922640428817034 0.01603462226017987 0.7344635408450726 0.05515874290544874
0.349596438074037 0.9845949077793223 0.6356718501779451 0.05515874290544874
0.781465924767431 0.01504428691595932 0.1648847255546508 0.05515874290544874
0.5232963928094638 0.505824448438755 0.3416485076840693 0.05515874290544874
0.4651393754428768 0.7551686645511158 0.9267760702332266 0.05515874290544874
0.1109044086917129 0.06871530465715378 0.5483310289898998 0.05515874290544874
0.8194250663697136 0.527936908969151 0.341993050413371 0.05515874290544874
0.8864706281809057 0.4139445672632086 0.6595317880225381 0.05515874290544874
0.8129574837303447 0.7035966605119259 0.1823703588645321 0.05515874290544874
0.8775875003154913 0.9951004884016925 0.02113248779993615 0.05515874290544874
0.3834084397473167 0.4071004047884736 0.9949716234681683 0.05515874290544874
0.2360226205098844 0.774903557425295 0.9522314956984655 0.05515874290544874
0.8797038530597197 0.5297132835341474 0.946233638592169 0.05515874290544874
0.07546071689823933 0.02327907002041492 0.4718476053299753 0.05515874290544874
0.4010936287263893 0.5275291437989917 0.2212624267777406 0.05515874290544874
0.3750628698692645 0.6744787930575157 0.3435563441829417 0.05515874290544874
0.8240662794988517 0.4597650881232436 0.8078422692927157 0.05515874290544874
0.1893782206461644 0.2626814526842566 0.2484322539735871 0.05515874290544874
0.8090209839889734 0.1587891172531533 0.9164951201600873 0.05515874290544874
0.9812638126817027 0.022716185511242 0.857301267607661 0.05515874290544874
0.002468568697879399 0.2850091156718737 0.4643975040612944 0.05515874290544874
0.118925397697313 0.5315782549136001 0.1260089787992662 0.05515874290544874
0.01881192220998831 0.4766832031171134 0.7525323460506526 0.05515874290544874
0.08277460034301376 0.481324735953524 0.7294876949797865 0.05515874290544874
0.4511947950219398 0.9259594295276981 0.2258226074452869 0.05515874290544874
0.7687496234393474 0.2213063881196384 0.8613705423055362 0.05515874290544874
0.04971106469167991 0.03507573609945835 0.3429929632166526 0.05515874290544874
0.9225315221448989 0.1704060640408895 0.6114760989538174 0.05515874290544874
0.1715551470476645 0.01407143159395104 0.8085800978674811 0.05515874290544874
0.1006406953565302 0.09461716949525804 0.7084546211217481 0.05515874290544874
0.02193149141431035 0.03585317352519157 0.03773712606624276 0.05515874290544874
0.3817484173541985 0.1736794178546633 0.5752798505344195 0.05515874290544874
0.5527251718763534 0.2814438838627433 0.006566789115868733 0.05515874290544874
0.2497215075258691 0.3496828263455732 0.4961146240718029 0.05515874290544874
0.9999002430522685 0.8326189017986118 0.3611681707562393 0.05515874290544874
0.2359236985453871 0.6546472451840539 0.5412164540978633 0.05515874290544874
0.05760438952225271 0.7198274709461847 0.6204545123719449 0.05515874290544874
0.3220921442504378 0.6374144255325549 0.790291197431065 0.05515874290544874
0.0439522509004765 0.8303743126755883 0.9139870071817596 0.05515874290544874
0.7133954132457273 0.935560739778868 0.8767258968064394 0.05515874290544874
0.4101581271074483 0.0007517203828932155 0.9171641183812328 0.05515874290544874
0.5041304738556915 0.4200957699032418 0.1312702016816139 0.05515874290544874
0.9637471734662618 0.998185789690629 0.37369445440259 0.05515874290544874
0.04878634109144758 0.2659391649586245 0.6795036960626025 0.05515874290544874
0.4856232004936611 0.2709566960612624 0.5484243224453206 0.05515874290544874
0.9081606895129836 0.4715071305509306 0.1031356450525566 0.05515874290544874
0.4621371659547321 0.4953219734727202 0.7992449215147992 0.05515874290544874
0.1026419997991092 0.9776864186924177 0.4379687395406557 0.05515874290544874
0.8754678961897913 0.8599555313010594 0.2144134893428269 0.05515874290544874
0.7599476570051423 0.5863698378911344 0.1223707982278368 0.05515874290544874
0.6049285254600298 0.9939161062363246 0.08033340160614655 0.05515874290544874
0.5123915806543075 0.4237465431103831 0.5231358280414121 0.05515874290544874
0.7381773844057524 0.4477228932796763 0.4306645721838707 0.05515874290544874
0.9364765376506479 0.554264910334636 0.761729587023309 0.05515874290544874
0.6408252372318212 0.06386286698800006 0.02688101637519735 0.05515874290544874
0.07955785802915255 0.002308365004540846 0.3933734074987179 0.05515874290544874
0.3105307636068744 0.413181030529632 0.9190823802401281 0.05515874290544874
0.1410155221528874 0.4050223981383839 0.8938134279748934 0.05515874290544874
0.4055957625865564 0.2680411713290693 0.7320104361008187 0.05515874290544874
0.6351281899372713 0.9787298847182992 0.4413642235002041 0.05515874290544874
0.7340251181085989 0.6128245343503549 0.4531847802884527 0.05515874290544874
0.8054690066381519 0.1030358254188911 0.8268202403133944 0.05515874290544874
0.3574878790411291 0.7301856127120829 0.333444909006864 0.05515874290544874
0.8117243013190676 0.7095854459701521 0.7309867579482681 0.05515874290544874
0.5319998724525383 0.3903597076439282 0.8908762117110236 0.05515874290544874
0.4372428663505388 0.4579657713089474 0.7254739569180596 0.05515874290544874
0.8610820286363947 0.7725150218525046 0.1364191073710899 0.05515874290544874
0.7889114488737061 0.6702576002645462 0.5423944712697976 0.05515874290544874
0.615425968149367 0.2230001317306687 0.7682486038086827 0.05515874290544874
0.4630077485113371 0.8278503336962002 0.8099020046741662 0.05515874290544874
0.8902144536443695 0.4768697529341839 0.3809862273022925 0.05515874290544874
0.1966512183694162 0.4175109585797798 0.5622051346523022 0.05515874290544874
0.1260587647203238 0.6711282054800765 0.210789799793226 0.05515874290544874
0.4276848501640823 0.4962171902304364 0.9108691841126402 0.05515874290544874
0.2563532033268173 0.9722627398934176 0.2800342169140794 0.05515874290544874
0.01918466086972265 0.4329659563490286 0.792816155486787 0.05515874290544874
0.8695749321345971 0.3330269741196863 0.441970020668618 0.05515874290544874
0.9625194043450526 0.2519485302975996 0.2934024001232811 0.05515874290544874
0.4386088939740539 0.8075138631730535 0.4671120190999705 0.05515874290544874
0.3842235793795958 0.3196905057381728 0.331741355347711 0.05515874290544874
0.09732413684667342 0.1397800950194838 0.7405275054810441 0.05515874290544874
0.4744187513064471 0.4204393789038372 0.1876675125855737 0.05515874290544874
0.9163854642960728 0.5255030841110387 0.8110454923618559 0.05515874290544874
0.2321675639983551 0.9242101965262197 0.3034695411503555 0.05515874290544874
0.04089822763638399 0.2033166575227156 0.3559521654220179 0.05515874290544874
0.4619974264274294 0.2947648341881522 0.7523406377384372 0.05515874290544874
0.2444108979554255 0.1291644129136901 0.06847358863831166 0.05515874290544874
0.7248904917947415 0.1366210096094993 0.2613991089389977 0.05515874290544874
0.9720991342208601 0.5634376449212714 0.1882438687323737 0.05515874290544874
0.3887239545709595 0.9108404145566031 0.455233392445257 0.05515874290544874
0.7716177933447805 0.9941473329592087 0.6971693261247023 0.05515874290544874
0.4454650368021354 0.4859396209600843 0.9987215855625756 0.05515874290544874
0.5883932355380108 0.4757839994131697 0.6894231080848117 0.05515874290544874
0.5720789871926369 0.6910660734217419 0.6048379310196861 0.05515874290544874
0.8850298285324668 0.8368355176605792 0.7893750558587711 0.05515874290544874
0.2213569839793249 0.2583676791404834 0.9757420744358442 0.05515874290544874
0.9928436547487739 0.4721079816542207 0.221195485642232 0.05515874290544874
0.1275360790115813 0.148944159536686 0.3629024072166842 0.05515874290544874
0.4516061097032936 0.1622415966336182 0.9198882626423645 0.05515874290544874
0.6080104165130586 0.6163445395901401 0.8221318574480279 0.05515874290544874
0.02266410545048513 0.323357807361896 0.7683970922648047 0.05515874290544874
0.7669557254056016 0.8243003347355933 0.3495967470288692 0.05515874290544874
0.8555357805978073 0.5284679540155394 0.698689015924124 0.05515874290544874
0.444210335411623 0.004759788948847673 0.4281999632840204 0.05515874290544874
0.01724213058526292 0.7963145839539258 0.2124509661525266 0.05515874290544874
0.9160183171337687 0.879333780655444 0.5543613428671323 0.05515874290544874
0.9508599425666495 0.9573330524681333 0.9542442593314837 0.05515874290544874
0.2031826848964718 0.107150803305446 0.1576616391407645 0.05515874290544874
0.6171373148026011 0.5097152383795227 0.3676257734008405 0.05515874290544874
0.5473093603787766 0.1225107271895674 0.9631885660970582 0.05515874290544874
0.3440639556708942 0.1686243542770108 0.3456293460128906 0.05515874290544874
0.1824120632860183 0.828730972317603 0.04645766396439921 0.05515874290544874
0.4366823461140187 0.627725273098832 0.6344347407885051 0.05515874290544874
0.1827594637933295 0.9962239757551128 0.574727441011844 0.05515874290544874
0.6131419829212111 0.9763879065815851 0.2916685193847292 0.05515874290544874
0.8744787377364738 0.8685776868394129 0.3471900831690237 0.05515874290544874
0.3675703993339675 0.8381310627844024 0.1974325607968525 0.05515874290544874
0.3165591261318053 0.0692068614610564 0.3008894078548775 0.05515874290544874
0.4417822572068237 0.6062257080324485 0.8288701239838093 0.05515874290544874
0.8011568539890052 0.107922922669366 0.9621228403496471 0.05515874290544874
0.7208573413959389 0.4931484262040825 0.1148063928145941 0.05515874290544874
0.1016967275106285 0.6080746691723562 0.9610667081610266 0.05515874290544874
0.2156976617158773 0.008098362296672238 0.4969657542811703 0.05515874290544874
0.8262541632643 0.1753866653313772 0.5573957055735157 0.05515874290544874
0.3937742024143134 0.8460164137074084 0.5683855735974873 0.05515874290544874
0.8326531062330443 0.7033066859418854 0.4892448361905626 0.05515874290544874
0.987393027113619 0.06718542003236137 0.2735591102964152 0.05515874290544874
0.1783307756570992 0.3222996602224255 0.2673646607634872 0.05515874290544874
0.4653641363730169 0.8604273574082304 0.867455084911992 0.05515874290544874
0.3665366977073349 0.7334879357310881 0.9453848419100844 0.05515874290544874
0.2806772613474313 0.5201855304191609 0.4320368938836746 0.05515874290544874
0.4500369283137111 0.5462805504532129 0.9961865005250551 0.05515874290544874
0.4269792351496476 0.6393555121760635 0.05856702809708896 0.05515874290544874
0.8642512798755166 0.5180008319618373 0.261112929802381 0.05515874290544874
0.475950027850352 0.003448181830704593 0.1090582697531359 0.05515874290544874
0.04785170326619243 0.620561265829753 0.8685491349527392 0.05515874290544874
0.4935672699271703 0.6423490751537473 0.9021942471422868 0.05515874290544874
0.8201288430614102 0.7771053584669517 0.4441161715271923 0.05515874290544874
0.00333875305881595 0.3160006388008854 0.2604451862273667 0.05515874290544874
0.9137165118868119 0.5763503183121461 0.960819461498713 0.05515874290544874
0.8496770176005474 0.911411126656017 0.4601971892654563 0.05515874290544874
0.2877712394333473 0.3553672757108204 0.9196587472506468 0.05515874290544874
0.3085657609751157 0.6943339196830792 0.6359850719946023 0.05515874290544874
0.358071762810037 0.667832612721182 0.2312987690681688 0.05515874290544874
0.5778422302801932 0.1019759269164942 0.165224093688559 0.05515874290544874
0.7272517819240371 0.2882842519343841 0.8211056804508603 0.05515874290544874
0.5719097456316566 0.7527695734857587 0.4077031791647932 0.05515874290544874
0.5468324825208362 0.4848532398500032 0.2605297534090497 0.05515874290544874
0.9737527399129735 0.5713032313714149 0.5368487142935661 0.05515874290544874
0.2964764009446533 0.4802208213628316 0.1948394020745122 0.05515874290544874
0.2271746762327789 0.3112701061674379 0.06327910011115039 0.05515874290544874
0.7073444376825729 0.7504994493546525 0.5280023351532421 0.05515874290544874
0.7093368731955597 0.04059188847383055 0.1549920364600223 0.05515874290544874
0.4536170537861664 0.2597778576564365 0.9052614508315887 0.05515874290544874
0.6176881366941497 0.8807597379949155 0.9297026913225855 0.05515874290544874
0.8846750852972254 0.612399956770435 0.224154399623042 0.05515874290544874
0.5873672939838931 0.232505238470089 0.877055431858581 0.05515874290544874
0.006394553570159478 0.8509084081638553 0.4742138185735947 0.05515874290544874
0.233110753089409 0.7902954811931328 0.01684290474494209 0.05515874290544874
0.8176994816231813 0.06438839016702073 0.5061825681358949 0.05515874290544874
0.8946585107025441 0.3166063590639404 0.7874399689907088 0.05515874290544874
0.04083249463749489 0.07052662973952997 0.4743739151324706 0.05515874290544874
0.5093399048616845 0.7350757220040925 0.422948945998252 0.05515874290544874
0.6678938269964302 0.06858983129957615 0.6958579842392189 0.05515874290544874
0.5380822591632189 0.6510266052174752 0.5879730886755481 0.05515874290544874
0.4815489587979569 0.5502980163219708 0.2742773983190708 0.05515874290544874
0.6374519849080583 0.1671311783749217 0.4392002698877595 0.05515874290544874
0.6357794528090653 0.1917955792784219 0.1549245426870185 0.05515874290544874
0.1319029837345427 0.5348149670460551 0.9553957465306021 0.05515874290544874
0.09267919911271169 0.2532302550144351 0.993007598779174 0.05515874290544874
0.621116533027081 0.3037495912009711 0.3630119984666998 0.05515874290544874
0.4062907254004678 0.2024516551547306 0.3382204937144824 0.05515874290544874
0.9283836812126962 0.733883847020374 0.1248358618639216 0.05515874290544874
0.4038119402400306 0.4822110036425687 0.1598936597162173 0.05515874290544874
0.04160745330794929 0.001979726315729492 0.95477150108765 0.05515874290544874
0.6750091125056421 0.4322843810476595 0.5871481974207808 0.05515874290544874
0.8862846942517882 0.02027606643039678 0.6758594094813292 0.05515874290544874
0.2059062627060804 0.6507351575880425 0.9585917296093446 0.05515874290544874
0.5327412916551062 0.7147095975573673 0.5219554360935548 0.05515874290544874
0.533843801918314 0.8305400263509645 0.7958037052584664 0.05515874290544874
0.4635194495198933 0.4492351187098957 0.04778547061107145 0.05515874290544874
0.1009395853275307 0.8546558078025314 0.2410914228402664 0.05515874290544874
0.2814332013378951 0.1859505194451381 0.7101127723104367 0.05515874290544874
0.4263813097468023 0.2531342092556591 0.5441673198777481 0.05515874290544874
0.4271270245761746 0.903163528018715 0.9729195655064666 0.05515874290544874
0.8951398229691383 0.7734399867128947 0.07722448835994425 0.05515874290544874
0.6035001867654776 0.9716903576038936 0.6987572256793945 0.05515874290544874
0.6010783288963291 0.5425161621984126 0.4606686152546288 0.05515874290544874
0.04388471228648448 0.976841787114064 0.3434454898100214 0.05515874290544874
0.7798161114166211 0.427027242662436 0.7926679369780056 0.05515874290544874
0.9349159410641495 0.2314499926521121 0.6167246197475588 0.05515874290544874
0.1869481371633072 0.3785419587533329 0.5206819757992694 0.05515874290544874
0.3909548531723149 0.5818344686032134 0.6003190080882236 0.05515874290544874
0.06019131321708125 0.05235222565543662 0.9020496685768946 0.05515874290544874
0.6577924455017391 0.4976678047731463 0.6442865370108001 0.05515874290544874
0.7406359059384863 0.4771272811093399 0.538036797326622 0.05515874290544874
0.8253277315279286 0.04455911632334558 0.4335238543755484 0.05515874290544874
0.585407857105312 0.7116501205278251 0.9440248798914597 0.05515874290544874
0.9941702290848632 0.7319447543673685 0.8605118392019228 0.05515874290544874
0.3801838156913099 0.4995615223865518 0.4045663645585322 0.05515874290544874
0.1311528933476003 0.425856781107171 0.5694238302410431 0.05515874290544874
0.7247801940107099 0.638257497424029 0.880656799229669 0.05515874290544874
0.1931016684561279 0.1543711221775582 0.4358542235687354 0.05515874290544874
0.8660613538657992 0.2264669486666544 0.5841127350084809 0.05515874290544874
0.766829598229763 0.8983264842688898 0.03419075369122243 0.05515874290544874
0.509542152836897 0.6243500285616328 0.481006702509166 0.05515874290544874
0.9999365990980031 0.4127546331443075 0.6666222396900329 0.05515874290544874
0.4767541661395533 0.88851579819291 0.3689153903057925 0.05515874290544874
0.3912216978001144 0.9293502264785091 0.1156397071607484 0.05515874290544874
0.3585961861170672 0.3249173114452854 0.7259627430689318 0.05515874290544874
0.6875440360934103 0.4171821253636168 0.1725816520948936 0.05515874290544874
0.2822058059356292 0.1181707799335862 0.863062045909413 0.05515874290544874
0.1858210984875867 0.521452383994506 0.9235824855204561 0.05515874290544874
0.6853791675851412 0.2848571770558469 0.2284612555218268 0.05515874290544874
0.1682847479266485 0.1437451602537186 0.02545148539398371 0.05515874290544874
0.2758173314659007 0.6528530946843123 0.666281860664816 0.05515874290544874
0.75933453124188 0.5589321595176043 0.9484297439488826 0.05515874290544874
0.4655749241368646 0.06292732487535535 0.8700594662391471 0.05515874290544874
0.8012443582014687 0.4822346934374112 0.8727130406490344 0.05515874290544874
0.8966282224255332 0.969398744141064 0.1846352091542436 0.05515874290544874
0.6741655731482139 0.6499883049945046 0.6364543029752531 0.05515874290544874
0.7947830078013532 0.8970473719808497 0.7889326238447792 0.05515874290544874
0.7781179778825918 0.04017392922349879 0.2552303116171284 0.05515874290544874
0.6803213216670757 0.684136137464055 0.576064919739369 0.05515874290544874
0.7937929382608865 0.8704623778389348 0.6725293155064757 0.05515874290544874
0.9185174449050461 0.2249128827101159 0.3432255373937078 0.05515874290544874
0.4761984961951009 0.9167311241030455 0.9006861806251104 0.05515874290544874
0.4184275651373916 0.3593211408851217 0.9761047933768768 0.05515874290544874
0.3730939439191427 0.2304040575132096 0.5011870750469605 0.05515874290544874
0.2148448759917251 0.2003226551488907 0.2731009659042382 0.05515874290544874
0.4204407341145755 0.9459732361644017 0.06794093818672731 0.05515874290544874
0.08171343130229353 0.725488748149688 0.9312269998823025 0.05515874290544874
0.8180285862844335 0.4590054308945764 0.01476221676038632 0.05515874290544874
0.0437600995200572 0.0934054430015986 0.7342268832857074 0.05515874290544874
0.7048412300600477 0.909827188291495 0.5900529570015548 0.05515874290544874
0.314348717614847 0.6987954623990088 0.7641441378004358 0.05515874290544874
0.7359878552031992 0.1667891377195056 0.7338984155858068 0.05515874290544874
0.5411203490059106 0.6919675226166504 0.1443228670780039 0.05515874290544874
0.4849091750349031 0.9621008118310622 0.3810462601228537 0.05515874290544874
0.9645245697657689 0.3130262058251645 0.7520441833667705 0.05515874290544874
0.4564485605777669 0.7222320934781163 0.545336029248342 0.05515874290544874
0.482928566444892 0.7669665576708394 0.2903284133884989 0.05515874290544874
0.3749716744249013 0.6601925990112819 0.8201365640886473 0.05515874290544874
0.367238015021573 0.7147456126701077 0.8465421789062517 0.05515874290544874
0.1216374221223154 0.4204471073139153 0.771394468458719 0.05515874290544874
0.8284601966833672 0.7271385672166311 0.5484818232697398 0.05515874290544874
0.5299465814238603 0.3711256139667414 0.7320402293921088 0.05515874290544874
0.296500161817743 0.8599171248175058 0.355251497466946 0.05515874290544874
0.4251347995274933 0.2753233706785985 0.3615075869615923 0.05515874290544874
0.8528407076703046 0.3569889337736284 0.7523460431094113 0.05515874290544874
0.5814481098973842 0.7051592300732434 0.3607169271567408 0.05515874290544874
0.1731071066330818 0.13863436197026 0.1991459998268526 0.05515874290544874
0.5100177150678443 0.5359616703328702 0.8655483211970668 0.05515874290544874
0.3619800826149059 0.9435709800412618 0.5358235836231832 0.05515874290544874
0.3151136599800016 0.1106749092818437 0.970871676364111 0.05515874290544874
0.04148990902306664 0.8447842162335779 0.7667493174253783 0.05515874290544874
0.5520818191725215 0.3931063204398063 0.02279128460175023 0.05515874290544874
0.3012698558079204 0.6329453320365033 0.001466159657648645 0.05515874290544874
0.6166264761712735 0.03085273947338252 0.32075784407634 0.05515874290544874
0.01895459054367467 0.987534807425598 0.5443969474523438 0.05515874290544874
0.693105885625407 0.5244886855595429 0.3725592981289684 0.05515874290544874
0.1648647231732742 0.6152621495481615 0.3891830001795224 0.05515874290544874
0.3808530537508774 0.1883849522312941 0.9177761584479981 0.05515874290544874
0.1436114507126381 0.5192365948340257 0.8080560385540129 0.05515874290544874
0.695093016979017 0.7517397987372589 0.9512082521845698 0.05515874290544874
0.6949513616318977 0.8490027644919609 0.6663873904568336 0.05515874290544874
0.4065562025425558 0.4481524186963721 0.03979357459630018 0.05515874290544874
0.5675731742516756 0.59609822849609 0.7758193262486851 0.05515874290544874
0.4937451865609601 0.3012777640977976 0.9429482534863357 0.05515874290544874
0.7610101505364928 0.3323414073839692 0.8370701203431963 0.05515874290544874
0.3875534794120342 0.9614451251827298 0.2844949434752042 0.05515874290544874
0.6957522132000271 0.05800062179918033 0.03130654725938922 0.05515874290544874
0.0517166687947648 0.4776153724732042 0.2323916454069897 0.05515874290544874
0.975216893106454 0.5384677287321197 0.8137302739989944 0.05515874290544874
0.8989491788198585 0.3379458575002279 0.6294854766661678 0.05515874290544874
0.8021696223330684 0.01059982210000251 0.4893692201064148 0.05515874290544874
0.5136144231100614 0.4544492299706017 0.8665622981671839 0.05515874290544874
0.6650255597736306 0.8867985527522264 0.5440498650742056 0.05515874290544874
0.3576180293270189 0.4580717397396879 0.7219561908002988 0.05515874290544874
0.1878067035860738 0.08207825564137634 0.09843411368137575 0.05515874290544874
0.08612923976125023 0.5387027860808831 0.001082879160129783 0.05515874290544874
0.3173459032932004 0.2616824746245961 0.123448603558582 0.05515874290544874
0.3020512562412968 0.3841464144426697 0.6455884086008148 0.05515874290544874
0.4955435700508533 0.3227353068371717 0.2684883714808114 0.05515874290544874
0.3215220040239497 0.2755458825713416 0.5203711666096443 0.05515874290544874
0.9440711170464889 0.03918784945988524 0.5207624479141343 0.05515874290544874
0.4338084147742935 0.5922526902443541 0.8829300718734973 0.05515874290544874
0.3197475612489574 0.2299820003652206 0.8896024913590836 0.05515874290544874
0.7660726450314125 0.6969418632913738 0.2869286793613344 0.05515874290544874
0.5905395363236748 0.7687415042932633 0.5301474472152027 0.05515874290544874
0.6337863853190774 0.8471738333429958 0.8855683841435348 0.05515874290544874
0.7583162419069182 0.178064405898309 0.1241076081897923 0.05515874290544874
0.8808436531970305 0.5498343955546836 0.4167226102530167 0.05515874290544874
0.426188067496252 0.022056228300185 0.7424077263487588 0.05515874290544874
0.5951384043769045 0.2480119308162619 0.9673801261715529 0.05515874290544874
0.0977081795750627 0.2108697603583747 0.09841079749279337 0.05515874290544874
0.6517119706479195 0.6317996356275424 0.7266973010354647 0.05515874290544874
0.5936551850045703 0.8284119305518673 0.9474490765483525 0.05515874290544874
0.4468189225778187 0.7668067554694032 0.7021933830448236 0.05515874290544874
0.6782285678833129 0.1795673732293417 0.3967232348314952 0.05515874290544874
0.1718497425540161 0.9093687619593492 0.2649689285968054 0.05515874290544874
0.08940801673940459 0.5628631497710368 0.4612187616684036 0.05515874290544874
0.1393478978819977 0.5186343569678391 0.8824750057037606 0.05515874290544874
0.6212051531412932 0.9946269010849388 0.9620335042617109 0.05515874290544874
0.4368039272416433 0.638364720901044 0.3005494648806614 0.05515874290544874
0.4716602371668209 0.6705046976336236 0.5585049425683314 0.05515874290544874
0.5456423315025044 0.4687187380110952 0.09166414981597221 0.05515874290544874
0.3067120511061889 0.04818434297762469 0.04009516447561288 0.05515874290544874
0.254877834382042 0.4741134086058381 0.7765719084004828 0.05515874290544874
0.8168256185749725 0.2646985154146683 0.008584135102942096 0.05515874290544874
0.1927123743928519 0.4159300201248488 0.002730659790068216 0.05515874290544874
0.5172642050326208 0.4163603478888867 0.5794651713704814 0.05515874290544874
0.8872699047931778 0.6059164581731865 0.02819868954641576 0.05515874290544874
0.8862216676456657 0.3320470913391632 0.02145962653856108 0.05515874290544874
0.8065884486613941 0.6982325525773813 0.6244991785044575 0.05515874290544874
0.1484192302615809 0.06019002182060493 0.3684101101889709 0.05515874290544874
0.640657322220435 0.5649830977141251 0.8726320679470467 0.05515874290544874
0.7706798311481544 0.8948894366322389 0.8463172009785421 0.05515874290544874
0.8611244398654933 0.202373503993994 0.4646979447634511 0.05515874290544874
0.735476124943672 0.9642000400651224 0.6530043615601819 0.05515874290544874
0.6626846489339856 0.1874298502360416 0.1029528453083067 0.05515874290544874
0.5902059682472925 0.7163539974637978 0.505010177294211 0.05515874290544874
0.1673268749973733 0.5495251062128408 0.05042540396717948 0.05515874290544874
0.2397254941065109 0.4827358729307437 0.2930748054103928 0.05515874290544874
0.9078714635202111 0.3254464527933233 0.9552345331684785 0.05515874290544874
0.2366303364033666 0.01651882595239106 0.6647560114748331 0.05515874290544874
0.1406478709845386 0.7819931595606042 0.6182064179284574 0.05515874290544874
0.03211745132875782 0.7474425289483803 0.6616591681652408 0.05515874290544874
0.4636956290313814 0.3859656027704146 0.6975303077850584 0.05515874290544874
0.07421427832512435 0.03584806762709441 0.7782853182710794 0.05515874290544874
0.2253792420341154 0.6621002349312218 0.4463326465974947 0.05515874290544874
0.7212459080173086 0.8417074721907796 0.06836428087124723 0.05515874290544874
0.7377487073758953 0.120101454183125 0.567360322167711 0.05515874290544874
0.06212576842347107 0.3558208051298672 0.8066749275470517 0.05515874290544874
0.08023648695737252 0.2293708527583247 0.1511500589044049 0.05515874290544874
0.08773887197694066 0.6364569115057381 0.1694465918554177 0.05515874290544874
0.8577970944574461 0.6701717403603662 0.05063456934815387 0.05515874290544874
0.4331501955609703 0.6361151587092113 0.7228958110350988 0.05515874290544874
0.09674707312310221 0.1633274117031378 0.04416732627032073 0.05515874290544874
0.7953183705841878 0.3044478471662334 0.1458112751711503 0.05515874290544874
0.6560650015655245 0.433701657514019 0.7697295079218075 0.05515874290544874
0.1210545429740005 0.2061792497371937 0.6947660355212867 0.05515874290544874
0.211361126235869 0.9144007113425804 0.742958790737639 0.05515874290544874
0.7361215056534713 0.9595914716509554 0.04134229263626928 0.05515874290544874
0.56758351340446 0.1745916046450951 0.3706307416973801 0.05515874290544874
0.6876092581525379 0.2994654474692835 0.8675891586233844 0.05515874290544874
0.7250110130210601 0.1586651867422254 0.519757385669343 0.05515874290544874
0.7458850050453929 0.5134565145082366 0.280867157365873 0.05515874290544874
0.480412094098732 0.7021819802333077 0.3073736648860763 0.05515874290544874
0.6328417075649001 0.607150248979769 0.6627202439661743 0.05515874290544874
0.7756185664254911 0.1349004192619029 0.2321605811890197 0.05515874290544874
0.4888940550115684 0.2374339742309508 0.3523768585630892 0.05515874290544874
0.09945409706515833 0.5739085307940971 0.2398057915135245 0.05515874290544874
0.8239857953613043 0.2398371076120659 0.3258443443949634 0.05515874290544874
0.8742906921878498 0.6928995916875551 0.4316086913153338 0.05515874290544874
0.1813667279480033 0.3383189228175569 0.7813648895079679 0.05515874290544874
0.06394225833709007 0.1320694434664645 0.8363828963219856 0.05515874290544874
0.5617303684305103 0.06098668124384274 0.4775514505347199 0.05515874290544874
0.831114037445266 0.4014897714165535 0.1288252721653668 0.05515874290544874
0.2732295213584716 0.06681189323821136 0.6538766896622675 0.05515874290544874
0.9653573587258978 0.7047825808031161 0.7605951318366135 0.05515874290544874
0.2191128508527598 0.1811508909334573 0.053313442939398 0.05515874290544874
0.5521873237050622 0.3178092580573225 0.5520757592570468 0.05515874290544874
0.8202149959350026 0.07841485397761003 0.774822137437204 0.05515874290544874
0.1514267086102138 0.04510247136524083 0.4817548829223668 0.05515874290544874
0.4957379736896494 0.1735640465894233 0.7604979932436786 0.05515874290544874
0.3753867794921482 0.1850108275737495 0.8397183437433752 0.05515874290544874
0.1571006111966569 0.8392468386429301 0.7849590305964605 0.05515874290544874
0.6232187111500718 0.6444511780385633 0.1949772967660698 0.05515874290544874
0.6988264454550437 0.9169528800153782 0.1793250794778503 0.05515874290544874
0.3466568811012078 0.9759185480244034 0.9867248093109253 0.05515874290544874
0.1544482883579485 0.2174945090080931 0.2499846011640251 0.05515874290544874
0.2972218689894607 0.7674127447497927 0.3991098078698156 0.05515874290544874
0.722674335375205 0.5564355088374831 0.5346024570190284 0.05515874290544874
0.4394333971670437 0.6810496336996029 0.5119649613854526 0.05515874290544874
0.8390142187952587 0.2384167574499357 0.7289122168474116 0.05515874290544874
0.7225665154361602 0.5156770107437787 0.9436371081076711 0.05515874290544874
0.4934606703627827 0.6991034565022074 0.79131459443326 0.05515874290544874
0.3213640408624729 0.3080354498824527 0.4718638653370466 0.05515874290544874
0.535658531375321 0.9130121710153768 0.5090885139034331 0.05515874290544874
0.6907006767207799 0.3787551732516219 0.4828630689877422 0.05515874290544874
0.5833982371231378 0.5267667510615204 0.5887786945274938 0.05515874290544874
0.8217430200170351 0.7034711346656078 0.3449842910477104 0.05515874290544874
0.1392822160750278 0.4734876288571802 0.8413820166127861 0.05515874290544874
0.8147128352985032 0.01703252621736583 0.543888200858537 0.05515874290544874
0.374758464697405 0.8203437339945545 0.7980219709137036 0.05515874290544874
0.01653939213219306 0.4329276879436848 0.07992537505376614 0.05515874290544874
0.9789324865972427 0.9702906656822284 0.874725874989168 0.05515874290544874
0.8244649810594938 0.1771203341757026 0.1436931212581924 0.05515874290544874
0.176542937312095 0.6472009264754526 0.1839769307543381 0.05515874290544874
0.6771401023086169 0.4077187020659065 0.6409853788601843 0.05515874290544874
0.1065113725159301 0.8912293489676929 0.08683179481105265 0.05515874290544874
0.6500637180717298 0.6336236957774726 0.8847271467495629 0.05515874290544874
0.9714847092032772 0.9140831289871136 0.1898459028899883 0.05515874290544874
0.8042024442616132 0.6519986721660186 0.205669449870398 0.05515874290544874
0.3968578296209577 0.9879799648420245 0.02995544303977574 0.05515874290544874
0.1155760446400935 0.008111936649149576 0.5113684180439585 0.05515874290544874
0.2651536947996032 0.9252281559486875 0.4483455186097785 0.05515874290544874
0.09701357085700228 0.6231462908385109 0.6225502341174799 0.05515874290544874
0.2350297625156247 0.8837010085852922 0.2578259761653491 0.05515874290544874
0.4205631129095079 0.5225530257535527 0.6388204400094466 0.05515874290544874
0.9899237453783793 0.6414231915805854 0.5451056182194706 0.05515874290544874
0.00856987040722315 0.2739714995596078 0.2219530498407846 0.05515874290544874
0.9680510808327494 0.3458032560656935 0.003293845391932967 0.05515874290544874
0.2811547035076464 0.3004816564930669 0.7310794496217624 0.05515874290544874
0.4955729735360979 0.5996015147861832 0.6217430472014894 0.05515874290544874
0.580945599919922 0.630985904170955 0.6554752579707284 0.05515874290544874
0.0225723084542375 0.006274999204132311 0.4915875466573899 0.05515874290544874
0.5073468305501856 0.05055407564650205 0.1784611844754081 0.05515874290544874
0.1034502378986254 0.3013094149127605 0.1277253966349943 0.05515874290544874
0.4850514450444253 0.8612490108208269 0.6426089752476351 0.05515874290544874
0.09210651482741715 0.7513574791685276 0.3268915463778113 0.05515874290544874
0.5440084831793212 0.8801610313156815 0.6362413341484806 0.05515874290544874
0.7871086645172901 0.8075886362930118 0.07706365723217067 0.05515874290544874
0.7412215573840623 0.09263736095865399 0.2930742304022522 0.05515874290544874
0.5018779238811449 0.7195322693466661 0.9548647872812379 0.05515874290544874
0.06035789290925393 0.233886301757934 0.5387084358638515 0.05515874290544874
0.6848137585434579 0.2581883766165031 0.5531846591124135 0.05515874290544874
0.2733481496016226 0.8166886443412072 0.6034855935978206 0.05515874290544874
0.3346786741578865 0.919065407391347 0.9932349065137892 0.05515874290544874
0.6189876262033324 0.3820356243944319 0.7668838975899346 0.05515874290544874
0.1656282535515623 0.4891378071347606 0.5832738171125922 0.05515874290544874
0.5394715164671857 0.9855875498998649 0.3869090891526696 0.05515874290544874
0.2512309194160355 0.7889334961431698 0.2255132654078291 0.05515874290544874
0.2698655256567538 0.6133910329281345 0.3700851291736976 0.05515874290544874
0.5542265661271409 0.05275393598493553 0.9576527831345822 0.05515874290544874
0.4735330708324241 0.2116129556259251 0.2383026807716287 0.05515874290544874
0.03698996969436241 0.8981345924637686 0.5263379089154199 0.05515874290544874
0.6097247796828053 0.1236214336021088 0.3742253740321358 0.05515874290544874
0.1411560079755859 0.6170119059773909 0.2199543678717726 0.05515874290544874
0.2100079031568562 0.1441918594259155 0.6026466529194039 0.05515874290544874
0.04856303033406326 0.2722307315903806 0.02106194956118474 0.05515874290544874
0.510360921247336 0.8433269902954358 0.01383030388050902 0.05515874290544874
0.8970540381652981 0.1865546411049818 0.8987449517582933 0.05515874290544874
0.1761356118860205 0.3116658158580642 0.3322921166170431 0.05515874290544874
0.5470157462863148 0.9210166425095025 0.4523042861691426 0.05515874290544874
0.5910721835510166 0.3402083371517188 0.6020945220515301 0.05515874290544874
0.744206930918403 0.3509736002765962 0.4309882247978645 0.05515874290544874
0.4548154589794472 0.9729197643733335 0.6282245311104796 0.05515874290544874
0.7002075842095723 0.1982752454195489 0.1458787622420455 0.05515874290544874
0.9635175095817684 0.4666400000242979 0.291525702895455 0.05515874290544874
0.5207747021917676 0.3395071831504053 0.6770826294043306 0.05515874290544874
0.6100726029415328 0.9793285866431803 0.6252997025172198 0.05515874290544874
0.6310118452946962 0.816422990632682 0.6761386331162352 0.05515874290544874
0.4969339628463502 0.04440631100569099 0.01576655000923232 0.05515874290544874
0.848188184104067 0.5663997548155976 0.9914171680487607 0.05515874290544874
0.2585816818740641 0.08339651624141138 0.3037574808599657 0.05515874290544874
0.8259677272292016 0.8945923802214713 0.6149558799491535 0.05515874290544874
0.4129536650151209 0.2650239388382279 0.6748814143347619 0.05515874290544874
0.01435678013202155 0.9025391603841129 0.8751687228557633 0.05515874290544874
0.1352650501580451 0.7278157656433382 0.3671811230663148 0.05515874290544874
0.5320034019454715 0.4249681633349152 0.7143464963012195 0.05515874290544874
0.1918177094650335 0.007148980892229918 0.7005243621266211 0.05515874290544874
0.6854480962806694 0.7360348663434249 0.5950237219268982 0.05515874290544874
0.367761079328507 0.2313339132368606 0.5571772519711132 0.05515874290544874
0.324723835194688 0.9878566855003312 0.04010956804407786 0.05515874290544874
0.3421699106349765 0.3004400649053632 0.1966000423476174 0.05515874290544874
0.5917739338961584 0.2757365406838436 0.1168273720313059 0.05515874290544874
0.2703716541848633 0.6175762222896665 0.4252626905269677 0.05515874290544874
0.003274421392055982 0.6317274110544893 0.3400759834938133 0.05515874290544874
0.8476726616580652 0.8123458124836531 0.1761295631386356 0.05515874290544874
0.178691270850786 0.3118281536233514 0.5620388561068262 0.05515874290544874
0.8839357361867693 0.5362077387203098 0.5938155293355332 0.05515874290544874
0.6035893228793932 0.1518140884139699 0.2664920881902193 0.05515874290544874
0.04379343431076829 0.5530976007723292 0.4909562544204714 0.05515874290544874
0.6243545542974056 0.8829767558578901 0.3886785415566453 0.05515874290544874
0.7586188877432547 0.1843442307979176 0.7833330323034693 0.05515874290544874
0.9883305814934913 0.7906965868933421 0.9426122223129876 0.05515874290544874
0.04702031885071609 0.03492362423258177 0.662842503615274 0.05515874290544874
0.4792180827129469 0.9510837710883981 0.2790923842233975 0.05515874290544874
0.8398127226668747 0.846574962284829 0.1103558291160747 0.05515874290544874
0.04701627474299307 0.964720449918695 0.4531345435552084 0.05515874290544874
0.5917920523838237 0.7836314424676134 0.8740864482120524 0.05515874290544874
0.2100030768789402 0.4785325380911117 0.147393818028151 0.05515874290544874
0.5721865418629394 0.455681248608417 0.7407962050154698 0.05515874290544874
0.860353190320588 0.1841374719423363 0.6764827239402982 0.05515874290544874
0.4394634894242372 0.9789724169069898 0.8753069661451711 0.05515874290544874
0.096367965838003 0.9020918844823858 0.5180723043250778 0.05515874290544874
0.0101484834776321 0.9275717270950297 0.5714987842486583 0.05515874290544874
0.7626658451206402 0.4476775462504349 0.6623010575286438 0.05515874290544874
0.970108059824855 0.2832316131507961 0.5178392007401165 0.05515874290544874
0.1303576382861172 0.3593378561220947 0.4332053241814141 0.05515874290544874
0.5247485900094526 0.938470555590694 0.3345406692322306 0.05515874290544874
0.3990620547752008 0.2116356701574747 0.7123331430564334 0.05515874290544874
0.6901175995408352 0.6908708187940816 0.3744656428912083 0.05515874290544874
0.3547212138564975 0.5650931475707452 0.5357969443518018 0.05515874290544874
0.9249953125153277 0.8644271273857338 0.3698385507336925 0.05515874290544874
0.7257476810155296 0.8561665739706908 0.3091475377335456 0.05515874290544874
0.4542011678940957 0.93610055762908 0.340501756757068 0.05515874290544874
0.9358537489220559 0.7642371733543505 0.7471561169798869 0.05515874290544874
0.6584480669067638 0.8425626653813167 0.05472852123451066 0.05515874290544874
0.08694027635270198 0.1061402879028784 0.3625306041184533 0.05515874290544874
0.5151444560547161 0.4722571214790544 0.394572139649266 0.05515874290544874
0.873435263048098 0.05156094615800038 0.5235483249031848 0.05515874290544874
0.6181811578238706 0.7215989943202931 0.2244933034074614 0.05515874290544874
0.9520603024369194 0.02138044132286992 0.6996196542336489 0.05515874290544874
0.4967617190592766 0.9734125638368827 0.5909550678355278 0.05515874290544874
0.7929911957763315 0.7940604679995943 0.5369277605215523 0.05515874290544874
0.09466455097009453 0.1778111885119333 0.5360122864679487 0.05515874290544874
0.358191405210611 0.1732907638800805 0.229271338037205 0.05515874290544874
0.1303114734839621 0.8302983358543905 0.1021086599663059 0.05515874290544874
0.134138423933465 0.9285015702029222 0.006099530367972778 0.05515874290544874
0.5681680202616393 0.3950921120878791 0.62899862265983 0.05515874290544874
0.9089330386865586 0.278137446651786 0.7445320375319007 0.05515874290544874
0.5286068965481194 0.8704977093121196 0.4032794325369153 0.05515874290544874
0.7171197241434122 0.7479388495661538 0.4676431852534725 0.05515874290544874
0.3274327738075318 0.1874269300010358 0.453459041944387 0.05515874290544874
0.9107652928542229 0.1710400530795577 0.324159940444575 0.05515874290544874
0.3771141885712389 0.2253920355386156 0.4444837215059404 0.05515874290544874
0.8906470227403597 0.6379946113916644 0.5754619492064852 0.05515874290544874
0.2342650534283976 0.7611245860361658 0.3889451882586858 0.05515874290544874
0.4079173848555511 0.9091278493858586 0.2640521954512291 0.05515874290544874
0.496653095078192 0.4655198947156324 0.7646133322765402 0.05515874290544874
0.09592164389488789 0.4494097012189233 0.9526841938411054 0.05515874290544874
0.7783111336555589 0.9596984018569207 0.8490405190690999 0.05515874290544874
0.1244596875078771 0.6170497309894716 0.7273613767468566 0.05515874290544874
0.5691921777717297 0.9885463375946288 0.9427013941665867 0.05515874290544874
0.9346978294332059 0.9743654064050719 0.0243171094030425 0.05515874290544874
0.2402683219028287 0.4411906807917451 0.2483761211112269 0.05515874290544874
0.6738893949963747 0.324847206045588 0.9259396584141686 0.05515874290544874
0.267650809236089 0.5745138312458636 0.695943233072276 0.05515874290544874
0.6429493654631386 0.8472413621386218 0.6214036614254715 0.05515874290544874
0.9374382491701535 0.3194997429622299 0.05724436732204865 0.05515874290544874
0.6252002536017239 0.5084126437033545 0.5374647240576867 0.05515874290544874
0.6187474101752189 0.2386245856537185 0.4966965357123215 0.05515874290544874
0.4662958670441317 0.3717917743457388 0.1366074689342083 0.05515874290544874
0.2324906087388863 0.9512827184584777 0.1736438536428698 0.05515874290544874
0.9987158973386665 0.991976730768215 0.2083304081600615 0.05515874290544874
0.07199216507107722 0.1850306404300874 0.5943734002819169 0.05515874290544874
0.4104442475540115 0.8639333241963449 0.8476888629556407 0.05515874290544874
0.2465081271059226 0.04625670399514183 0.4644040053939916 0.05515874290544874
0.9882431052878511 0.6940929771611953 0.4399776804740584 0.05515874290544874
0.5718791240068477 0.5470359941700651 0.7312698899015903 0.05515874290544874
0.6485992048973342 0.230745995013032 0.1932805746065903 0.05515874290544874
0.1561902700397065 0.8904112391365056 0.4809465565982062 0.05515874290544874
0.7107327276965624 0.3630334935655928 0.8570194544088524 0.05515874290544874
0.8044882618870121 0.5177760543415461 0.8152064069350811 0.05515874290544874
0.9283040158130005 0.5444709961672038 0.6868297872524263 0.05515874290544874
0.1411953490699513 0.6897354158693042 0.9445310156870422 0.05515874290544874
0.7336819358606965 0.05018082026388777 0.7358314458535259 0.05515874290544874
0.5980476347762264 0.4092577441471902 0.8184103882402838 0.05515874290544874
0.1089978177480997 0.4432794935964959 0.5065337302070219 0.05515874290544874
0.3382041047682497 0.8882903962456805 0.1091198811160394 0.05515874290544874
0.1497708372719475 0.5969293482599998 0.2875640077402987 0.05515874290544874
0.415519200211122 0.7826743021200847 0.2164604558833866 0.05515874290544874
0.8860766502591555 0.4353624319349135 0.4343437772381385 0.05515874290544874
0.7222223326617274 0.2068638791815502 0.8236156908156502 0.05515874290544874
0.573481571009092 0.2124223869883005 0.4725456603737584 0.05515874290544874
0.3319017788495739 0.3486929813961736 0.1690676999842836 0.05515874290544874
0.1253189705348196 0.05615053179582508 0.2797878518015886 0.05515874290544874
0.7871217518482888 0.6585592842332444 0.7116445828097101 0.05515874290544874
0.6208336688147296 0.6272791483126247 0.9963381128285523 0.05515874290544874
0.1916143247333554 0.08028087916809121 0.8638107286867555 0.05515874290544874
0.3127835384711961 0.1358171824501545 0.4020208915661275 0.05515874290544874
0.6202622820285809 0.5894325436441565 0.2110705505673412 0.05515874290544874
0.7424330681862302 0.4749748317443998 0.7218769279850173 0.05515874290544874
0.2538227007540157 0.2164724183524459 0.8538520802034459 0.05515874290544874
0.1006581593202539 0.8258916238356878 0.9401031242486492 0.05515874290544874
0.681272306312273 0.9743344264611248 0.5226503285178373 0.05515874290544874
0.8558868403976692 0.1508438501968687 0.5049445267496402 0.05515874290544874
0.06570239522570975 0.02691028662938946 0.2342725020174127 0.05515874290544874
0.7442365557665265 0.7175406957537698 0.7355908251269135 0.05515874290544874
0.7307223668498903 0.7951896585855355 0.945039096992623 0.05515874290544874
0.6915785194657927 0.1351466779604432 0.1034423648240199 0.05515874290544874
0.07330406509667599 0.6546187810285006 0.6625349039981387 0.05515874290544874
0.3610371546902536 0.4658035857421155 0.2058351657534113 0.05515874290544874
0.9070248237205745 0.7571467102260078 0.4120758871296167 0.05515874290544874
0.7238100735999258 0.9161619463954015 0.08973494158475229 0.05515874290544874
0.9830718649183651 0.5790284455999476 0.2903552523008745 0.05515874290544874
0.277185997717841 0.2779557906722933 0.4331562239936427 0.05515874290544874
0.7833503180119329 0.4816798701188965 0.4333786318417903 0.05515874290544874
0.8667045927426816 0.1664280251632248 0.1996924721513407 0.05515874290544874
0.6535356723358708 0.8933523170235725 0.9970139397529433 0.05515874290544874
0.5201633279197573 0.5848472173757772 0.2103507560990921 0.05515874290544874
0.6553206564574841 0.536798057201174 0.9579678657870586 0.05515874290544874
0.2865082355468056 0.9291819867439307 0.5147495484691635 0.05515874290544874
0.5316903347454283 0.7887910403715962 0.2253448962378357 0.05515874290544874
0.8845299368655525 0.5300249973631803 0.1136066853620625 0.05515874290544874
0.1255055145398138 0.2690387275273909 0.6813908120941392 0.05515874290544874
0.3171444473425009 0.5386207739228229 0.02571888987731973 0.05515874290544874
0.699706552146639 0.2317041356556127 0.3998584888025014 0.05515874290544874
0.1772710548342935 0.1789633543473919 0.5593159670806673 0.05515874290544874
0.4123656282523807 0.8207757340074237 0.5160558402081113 0.05515874290544874
0.3714866196413477 0.3866317273750551 0.07131232190993816 0.05515874290544874
0.5622706931501368 0.9727268069210491 0.5864370712947977 0.05515874290544874
0.4769048340810431 0.1758267878545923 0.4747591357342535 0.05515874290544874
0.9722312184672846 0.6825873166042763 0.1960588715765419 0.05515874290544874
0.1297350014120432 0.6926999774325869 0.8257347807503215 0.05515874290544874
0.2405836146543041 0.650879232998157 0.174376595551683 0.05515874290544874
0.9427251750207715 0.1598713224624689 0.7896646651341693 0.05515874290544874
0.9260281624301194 0.8191899424066271 0.04750950135301574 0.05515874290544874
0.425853595402023 0.01447922832352486 0.1897557746101804 0.05515874290544874
0.9055634256068389 0.3808857787388592 0.9589224508746702 0.05515874290544874
0.4190166594695716 0.7415806027507887 0.3566912350562353 0.05515874290544874
0.4213449748346059 0.2976452697585471 0.2146907553568056 0.05515874290544874
0.05511276792160945 0.7601441198475329 0.469565418877581 0.05515874290544874
0.571453878313935 0.7827911633473784 0.1554812401495001 0.05515874290544874
0.9077130758062804 0.9256666426439807 0.8776189483695752 0.05515874290544874
0.6600401891352899 0.1424567897817021 0.6612802165129168 0.05515874290544874
0.9420496660601314 0.1186320630278999 0.7350852261282191 0.05515874290544874
0.6875276292947994 0.06912196920330368 0.5841640129671444 0.05515874290544874
0.6357162461368143 0.4778037835363696 0.5948355370655038 0.05515874290544874
0.9321769606294384 0.2948929552109162 0.9983235206565839 0.05515874290544874
0.9253252736198625 0.7131849837997699 0.7089480476833478 0.05515874290544874
0.3193082764426149 0.1892884285202433 0.9690452746939894 0.05515874290544874
0.5584151494676088 0.273542408555444 0.7520571842889404 0.05515874290544874
0.9269903893675202 0.7744495621288322 0.503952983584369 0.05515874290544874
0.1060858399422632 0.6522730144858997 0.38752800633958 0.05515874290544874
0.9933232947028291 0.3814166407704898 0.5203165852982163 0.05515874290544874
0.5320931381264451 0.496821730317542 0.6118472938915908 0.05515874290544874
0.2791624075218684 0.06109109393117982 0.5537029569887706 0.05515874290544874
0.9528880654752415 0.7711127575813184 0.9988697229896616 0.05515874290544874
0.5241263364461008 0.7340443584528217 0.2523277152355568 0.05515874290544874
0.5415276881191291 0.7342496196341334 0.1060871490744089 0.05515874290544874
0.3018768051523581 0.9410010641768665 0.280253578065832 0.05515874290544874
0.245518557394438 0.4464805431360558 0.6060396009424374 0.05515874290544874
0.02419417353034155 0.3630840778820044 0.3520778704715182 0.05515874290544874
0.4387450572039769 0.6295090857120721 0.1234559417959937 0.05515874290544874
0.6817272735380325 0.5989227160616554 0.4830243538662715 0.05515874290544874
0.2226221539092014 0.1604646201394753 0.801111958960509 0.05515874290544874
0.7571464634662349 0.4393980796846319 0.8701839194553198 0.05515874290544874
0.3557330655166663 0.3742886045238701 0.6310009080866488 0.05515874290544874
0.486135029119841 0.896014659393998 0.3105065402922956 0.05515874290544874
0.6489261518096374 0.4231852493703138 0.004387009085105293 0.05515874290544874
0.7838462430441618 0.6580504927150613 0.9822569914846858 0.05515874290544874
0.1235808269906135 0.9392187168542071 0.4806220011014778 0.05515874290544874
0.628483456129756 0.877709764949053 0.7857473469116328 0.05515874290544874
0.1047226611358636 0.2894398756031518 0.4239339844081546 0.05515874290544874
0.2163695566996684 0.04799977305333514 0.05601120262967771 0.05515874290544874
0.652285700519504 0.2571755222256056 0.3433692372950221 0.05515874290544874
0.4766504859109938 0.9966417556741582 0.8197571204182538 0.05515874290544874
0.3738393100865273 0.4337959047405732 0.2558360376532002 0.05515874290544874
0.9398231934547243 0.8299895450750385 0.1633172201691002 0.05515874290544874
0.1825164663396241 0.5544215724584632 0.5493731473728877 0.05515874290544874
0.2249718516498351 0.3748557590829009 0.241408261486011 0.05515874290544874
0.2309494833328041 0.5639390856310063 0.09971386298780385 0.05515874290544874
0.6973875217190835 0.2488874333728448 0.9419823311297628 0.05515874290544874
0.6059689421349821 0.3252203663574572 0.2946207519465471 0.05515874290544874
0.947626202771552 0.5276870853873045 0.4029988819265693 0.05515874290544874
0.02710599930705604 0.1874559158547035 0.6269849769418581 0.05515874290544874
0.4179114162296104 0.6687416547602493 0.6709452577744585 0.05515874290544874
0.1952286426894019 0.02175784946838731 0.1040326003191411 0.05515874290544874
0.3312397070650732 0.9367091111076604 0.9343374659354255 0.05515874290544874
0.5418736037044728 0.2215300934279005 0.4276533783593724 0.05515874290544874
0.06347354538901345 0.3786883303787357 0.8827274075090725 0.05515874290544874
0.1995833597183147 0.6427246283150514 0.355619763781493 0.05515874290544874
0.3521884992826754 0.2851371628192084 0.5750488017225854 0.05515874290544874
0.4554276405564667 0.832194022211682 0.991710472091852 0.05515874290544874
0.6991571481676325 0.6842897134453795 0.4614227834809542 0.05515874290544874
0.08380456695640641 0.952326882652234 0.6575194332098905 0.05515874290544874
0.7290327278362978 0.1880502374041639 0.3537235959759474 0.05515874290544874
0.435558578490805 0.3339866099442612 0.3466143307955014 0.05515874290544874
0.5747609038937059 0.6391192540462298 0.2373722319243617 0.05515874290544874
0.4862095076204836 0.1074153543993129 0.3270833060747371 0.05515874290544874
0.88600515654131 0.1173725491613185 0.7382728722495617 0.05515874290544874
0.7051588530637082 0.4533419422361074 0.3230530833864137 0.05515874290544874
0.148496198983112 0.7863271736618401 0.7256090168137258 0.05515874290544874
0.7546793655141594 0.2004766384228636 0.4031169495007172 0.05515874290544874
0.791954252282316 0.9304246215789146 0.2356906264590083 0.05515874290544874
0.2212853559888442 0.08110102620667553 0.259602392011401 0.05515874290544874
0.8220071210409143 0.8268810106496193 0.3141592274945866 0.05515874290544874
0.3034259729163157 0.2408580885402074 0.7267622231522175 0.05515874290544874
0.6960720342976543 0.6374905587643668 0.4168467235162862 0.05515874290544874
0.774405390166137 0.06513365819458258 0.5620447716104312 0.05515874290544874
0.1594001606624754 0.8968320355780499 0.7513250989652142 0.05515874290544874
0.9374706351464237 0.5492469827654872 0.08021837137587576 0.05515874290544874
0.3199611799538931 0.7284455242386974 0.9015407877666503 0.05515874290544874
0.9399546244082495 0.3922034481868303 0.03454971065499476 0.05515874290544874
0.4878678221828774 0.1506177086588125 0.02818909095782395 0.05515874290544874
0.6451998400377869 0.3581788120561048 0.209513340346083 0.05515874290544874
0.8634570326015448 0.2343955782466122 0.8726738511310643 0.05515874290544874
0.2129821335485731 0.5106913919036135 0.9864121323890559 0.05515874290544874
0.8986167606268451 0.07801651669280972 0.6337629007117771 0.05515874290544874
0.4027639112014605 0.8939348318760814 0.6295662814293145 0.05515874290544874
0.874630904751506 0.09039477739240201 0.4832532186290534 0.05515874290544874
0.6313635429880859 0.9435750418558334 0.03586586282366359 0.05515874290544874
0.7444306173725538 0.3110356009779284 0.7133939422165411 0.05515874290544874
0.6464884681813932 0.2933197367831781 0.1338096764939338 0.05515874290544874
0.7582911696063239 0.4197392262965925 0.7414961624079347 0.05515874290544874
0.8696143651295489 0.2700264348761094 0.9482809832668685 0.05515874290544874
0.8189204232336629 0.4773387666119219 0.3669187121680338 0.05515874290544874
0.7300879786956886 0.278405274459737 0.3862410662950143 0.05515874290544874
0.4291865553874343 0.6491866385891945 0.357251492287761 0.05515874290544874
0.9433331726519359 0.4527482280364323 0.4531992031991312 0.05515874290544874
0.5099307880967284 0.08373645196969888 0.5084800951498991 0.05515874290544874
0.528469063917922 0.7977224303192402 0.7457956763054469 0.05515874290544874
0.2253141173632185 0.4031946223198277 0.1301036677092633 0.05515874290544874
0.3446494385474508 0.2565037842262036 0.8033344561600724 0.05515874290544874
0.713815582160107 0.02412225669854613 0.07242474959287588 0.05515874290544874
0.3517169372105709 0.9275217539771315 0.385012003769771 0.05515874290544874
0.2259498475879245 0.7004320233501518 0.7587840657845775 0.05515874290544874
0.6574317761007009 0.5431439878610863 0.1208556990261223 0.05515874290544874
0.278224254339019 0.8956198174777904 0.7966833691295222 0.05515874290544874
0.5704117328263859 0.8748915334827546 0.2598037551929973 0.05515874290544874
0.9700455929218889 0.3632569147065576 0.3684528650054718 0.05515874290544874
0.4774594224044253 0.9647377241390721 0.1694533869223857 0.05515874290544874
0.2564569638411676 0.1037434183817831 0.5837005418056516 0.05515874290544874
0.3200809933468511 0.5320006525705542 0.9005944671557212 0.05515874290544874
0.01736031292780069 0.2375477320037515 0.8997676516336691 0.05515874290544874
0.1355195841840359 0.6131747266897039 0.8021323056932927 0.05515874290544874
0.5307245296064967 0.8268696150069575 0.4996595876108963 0.05515874290544874
0.3025269144083141 0.5668805367074111 0.9415943339661197 0.05515874290544874
0.5441537188348828 0.7753610460413364 0.8129772278467291 0.05515874290544874
0.2344885735516548 0.4075305423710051 0.7868508168110767 0.05515874290544874
0.4105203207792397 0.3923326493921073 0.2253206237663858 0.05515874290544874
0.8299721806848968 0.9889442958742219 0.09192309777600254 0.05515874290544874
0.8531731492327148 0.2060860592831642 0.2388336160153912 0.05515874290544874
0.5923521745987884 0.4628782450684673 0.8022064135898646 0.05515874290544874
0.5324982885983898 0.4417128615681336 0.9867153041477416 0.05515874290544874
0.3236002936084357 0.5930536537283674 0.5940896676917254 0.05515874290544874
0.08518797065884907 0.1180829409389945 0.5124204761591641 0.05515874290544874
0.5602557687592722 0.5294819280460835 0.06571211414836473 0.05515874290544874
0.5753635181278342 0.8626035750045553 0.8968235209467028 0.05515874290544874
0.347950783280418 0.04713128482922172 0.4147116686794973 0.05515874290544874
0.1705330119539864 0.6510140530199117 0.7805583805835157 0.05515874290544874
0.3019599461575914 0.4686494235625023 0.6516288428475234 0.05515874290544874
0.4428038912609034 0.3873458642044405 0.9060608400931487 0.05515874290544874
0.5788647857203914 0.06853837293195156 0.3444441619173615 0.05515874290544874
0.3143832685120009 0.4593409017413403 0.790934041441859 0.05515874290544874
0.4025494267953117 0.8116978707392324 0.3837802424653995 0.05515874290544874
0.9257665757302316 0.8226969118737506 0.600484038603539 0.05515874290544874
0.3902781366257773 0.4965199466508642 0.9920744086608169 0.05515874290544874
0.4483955071330094 0.9279068223834399 0.02292555786025277 0.05515874290544874
0.4171677422817122 0.3985040338572582 0.1623413984996093 0.05515874290544874
0.6955274124138496 0.4955726656729289 0.845523018603354 0.05515874290544874
0.4632554732630008 0.8599817811235704 0.2490458690219736 0.05515874290544874
0.2181878893415952 0.2494497160859285 0.658273645961166 0.05515874290544874
0.02332569463012185 0.9373273968636895 0.684464050798735 0.05515874290544874
0.3444352458105986 0.2122470849523825 0.05228784150468086 0.05515874290544874
0.1823362968276903 0.6502556870320764 0.03840291836820196 0.05515874290544874
0.5178866582978273 0.4899602607306125 0.8227305967065444 0.05515874290544874
0.1803690619482986 0.9044230263388406 0.3332800008806518 0.05515874290544874
0.2930758554852276 0.3823565684308107 0.2708439514881497 0.05515874290544874
0.2473855409867289 0.8640199911912313 0.7497691679305175 0.05515874290544874
0.4172495746250803 0.4561417302798048 0.216269525240695 0.05515874290544874
0.2466350972803058 0.9959313510982249 0.126121875850801 0.05515874290544874
0.5084128860596863 0.1510379519801274 0.2811144447175288 0.05515874290544874
0.07761651989074932 0.1654367935347429 0.242189793726052 0.05515874290544874
0.8337182060366991 0.6315334731456914 0.4620981390808649 0.05515874290544874
0.9737997381079018 0.6851717857113901 0.1066395431457437 0.05515874290544874
0.9384596239115329 0.3876463518435466 0.5932656570611393 0.05515874290544874
0.8297822353019702 0.5727935789517589 0.421018629337822 0.05515874290544874
0.08591240198693741 0.6350880687768857 0.7836094490319603 0.05515874290544874
0.4821214346629687 0.8881137114698801 0.5618745984025395 0.05515874290544874
0.1942068397820891 0.310061175371936 0.01174879441902129 0.05515874290544874
0.3698265483853846 0.5660623582399951 0.009815803707043286 0.05515874290544874
0.4424293058437522 0.02338437152118612 0.03326193315990562 0.05515874290544874
0.8961876481683954 0.1466678243620632 0.4236405853563888 0.05515874290544874
0.07972516761228725 0.0008709627074995167 0.8899299995148865 0.05515874290544874
0.5374722086391643 0.9837942885526032 0.6463683223569687 0.05515874290544874
0.5593647675601401 0.873762742891413 0.9682322202032196 0.05515874290544874
0.002363448013016671 0.6520504956693294 0.4851395712788427 0.05515874290544874
0.4749073987948918 0.8200528356717067 0.1890542049194615 0.05515874290544874
0.2892917979287917 0.2223673473873251 0.04862552504904318 0.05515874290544874
0.9165521041208817 0.3996176806577301 0.3912733508365854 0.05515874290544874
0.9867528286735777 0.8570594109312439 0.9491056014793258 0.05515874290544874
0.9957928762236481 0.2579933593872784 0.007091380873878016 0.05515874290544874
0.03813229306385266 0.1328632453890174 0.2181922776564406 0.05515874290544874
0.3724521684309274 0.104290519466135 0.0918564658915135 0.05515874290544874
0.216806796654845 0.7076945576478382 0.09656717224111766 0.05515874290544874
0.9351283766844775 0.2017705882893775 0.944249874550829 0.05515874290544874
0.8696093478599261 0.2779641952178869 0.6776884333647974 0.05515874290544874
0.3346368738290537 0.5939984133750071 0.4842991851383198 0.05515874290544874
0.6080876752969768 0.9831097202340439 0.8154855639993264 0.05515874290544874
0.5619996212332867 0.8206579877260473 0.110313314526141 0.05515874290544874
0.1125784036601903 0.7795462976988222 0.03699690888227938 0.05515874290544874
0.9814990143260494 0.7564477264311691 0.2805714393354898 0.05515874290544874
0.9455646916525358 0.8841606282716253 0.3128992549742612 0.05515874290544874
0.03666579643527133 0.1890490223641502 0.4998339286039529 0.05515874290544874
0.3011972650307017 0.4307869170180552 0.2392527049384107 0.05515874290544874
0.3919242049993681 0.3150557133873226 0.392243929883864 0.05515874290544874
0.3730758774191502 0.2942358357813961 0.4917067966363426 0.05515874290544874
0.03772572332157006 0.6890626274445008 0.1923603422048422 0.05515874290544874
0.4527859337467115 0.1518372870094926 0.1416752603674719 0.05515874290544874
0.2799960460601247 0.7354304500954812 0.007290365441452066 0.05515874290544874
0.437266757032629 0.7562695638243574 0.8749893080372327 0.05515874290544874
0.4531336424307308 0.729880245234851 0.6021681671447288 0.05515874290544874
0.6408379127767001 0.6623802611498605 0.4478438738876424 0.05515874290544874
0.09971722204846289 0.8880637069875922 0.6618095599229745 0.05515874290544874
0.6011794104386282 0.01841029500662836 0.2082962374627793 0.05515874290544874
0.749884545351023 0.404149963682123 0.3193045396049641 0.05515874290544874
0.1779020404805472 0.7036179662127645 0.7968848138606849 0.05515874290544874
0.7149486679775444 0.7460971138955865 0.410088945379472 0.05515874290544874
0.9412830223260054 0.1970780247137459 0.5216436241450164 0.05515874290544874
0.1309948634450436 0.5426571844238867 0.2983802103253437 0.05515874290544874
0.09129719089271951 0.9866399047998512 0.9809070418733044 0.05515874290544874
0.9428024652331193 0.3459715514773246 0.8033719527834043 0.05515874290544874
0.5082778717563238 0.02719401416094541 0.4904357794281081 0.05515874290544874
0.03402386529410025 0.09062730439068022 0.3463185787740232 0.05515874290544874
0.6692686219566364 0.7181364566846811 0.4287649549137507 0.05515874290544874
0.8789346454573984 0.5587759914437671 0.6588491406060936 0.05515874290544874
0.3954800024480995 0.7580345037118867 0.4910025987979851 0.05515874290544874
0.118489258005786 0.4650794454173533 0.1168981304941988 0.05515874290544874
0.5520006170942217 0.4101760792943891 0.4416236683262824 0.05515874290544874
0.1452360321400176 0.4648946881626494 0.9077732885405929 0.05515874290544874
0.4411262435533778 0.7309834669804298 0.8226487409141223 0.05515874290544874
0.4521884827258663 0.6887535386079668 0.11339496057271 0.05515874290544874
0.2457483839567312 0.2134772142490927 0.1477828639862678 0.05515874290544874
0.7866400395060001 0.391796049311962 0.180606585741646 0.05515874290544874
0.1137477474371183 0.03326166096051281 0.9376974609458598 0.05515874290544874
0.4166148791343874 0.8603232388349614 0.4095223280777812 0.05515874290544874
0.08605430135491392 0.2035896593246502 0.2025476886421948 0.05515874290544874
0.5843120293640203 0.261704922648061 0.6557524225780266 0.05515874290544874
0.7612291679549392 0.8600417978018323 0.9502212295594534 0.05515874290544874
0.06621312187725632 0.9542257938954936 0.5074690091775929 0.05515874290544874
0.002008175283187241 0.3785155565645247 0.1491566951131338 0.05515874290544874
0.7847567943221231 0.8483130805714801 0.8726114466631575 0.05515874290544874
0.9732208355842241 0.1120933088069922 0.08902460956643767 0.05515874290544874
0.4435345540873143 0.005897642672476189 0.5019188207735383 0.05515874290544874
0.3113020340781398 0.3697648195303367 0.3254839513936822 0.05515874290544874
0.8100737695903576 0.5671419842083008 0.5623563861748564 0.05515874290544874
0.9689592770049225 0.2095337494341308 0.8294705020038929 0.05515874290544874
0.6175768465411559 0.8834494667996503 0.708329604609765 0.05515874290544874
0.6216795847815485 0.02265168579535768 0.7170812476917374 0.05515874290544874
0.1741489586448537 0.1330747282566381 0.08038295574222673 0.05515874290544874
0.4498332935244419 0.9252960090700874 0.8459353372074201 0.05515874290544874
0.2821809924937875 0.9071452911271493 0.06420547257328876 0.05515874290544874
0.4193097532505341 0.02905871815939295 0.9823898926264537 0.05515874290544874
0.7695817173354237 0.4554849859444202 0.9710765376154264 0.05515874290544874
0.2245999303903453 0.7892698797710966 0.2956510110851631 0.05515874290544874
0.5641229248945301 0.5480692505005358 0.8992678578132556 0.05515874290544874
0.03023085163180277 0.7007891465906747 0.9540586128033921 0.05515874290544874
0.8821605010085686 0.2963112012696331 0.881451118414631 0.05515874290544874
0.5231039683633983 0.9003325026062937 0.00225511790475111 0.05515874290544874
0.2332011910525464 0.1421961585217264 0.2057591316622111 0.05515874290544874
0.2685964264580307 0.4985849794650344 0.08544505801217427 0.05515874290544874
0.1617491992900132 0.6964446585986729 0.1027730291666189 0.05515874290544874
0.283601236025766 0.09191117015625788 0.1541384972797984 0.05515874290544874
0.3203781150002856 0.8503509461894098 0.5554255108946111 0.05515874290544874
0.2606414496028993 0.03321586604508103 0.3501913800950801 0.05515874290544874
0.6099380201193094 0.6431186678445341 0.9330089178738872 0.05515874290544874
0.4137922397336121 0.6637489645168438 0.582413165999581 0.05515874290544874
0.3999832737092072 0.4711238943383198 0.830454118940231 0.05515874290544874
0.3442490844348196 0.0878547404053345 0.7274984245880819 0.05515874290544874
0.4124741277163206 0.3138201177771637 0.8698429522978657 0.05515874290544874
0.5633305741603821 0.527299327932813 0.5069237309734509 0.05515874290544874
0.731982902615261 0.7822225388861961 0.06453125861128083 0.05515874290544874
0.7937237016873919 0.9693321635191696 0.1959948528580771 0.05515874290544874
0.9325948133495884 0.3377590770013527 0.1133218785744252 0.05515874290544874
0.506897552785993 0.5254491175675644 0.2286007303332606 0.05515874290544874
0.8617675183082868 0.0402024794324933 0.8368825086096091 0.05515874290544874
0.8418475876849758 0.5276350706607459 0.5198097020874461 0.05515874290544874
0.3954998747308376 0.9617228387301345 0.9612038169454191 0.05515874290544874
0.2906569052861402 0.3518253999018138 0.994486823129792 0.05515874290544874
0.1522706031346393 0.6878297703745107 0.4109362277240665 0.05515874290544874
0.07126532971162448 0.2902384466833422 0.9028832547836327 0.05515874290544874
0.5514972881543931 0.0003805684236295674 0.704568848249591 0.05515874290544874
0.6101254504745312 0.7610818374847304 0.8146786675519935 0.05515874290544874
0.821413795558134 0.637608087014779 0.07706498266231744 0.05515874290544874
0.9535764804433053 0.1032911812775586 0.675499035640435 0.05515874290544874
0.07370265131589178 0.9699267055292349 0.8181099961961175 0.05515874290544874
0.9073116954076978 0.7481418378717858 0.3131975950472251 0.05515874290544874
0.3827055311885943 0.3120369716941458 0.2583069446184137 0.05515874290544874
0.4101601746735432 0.6037256633768605 0.5397565837357146 0.05515874290544874
0.4769869558244348 0.6937990188650198 0.1744683498021508 0.05515874290544874
0.9281932027388619 0.8507876925118848 0.4918239650027244 0.05515874290544874
0.8447984327429323 0.3085740867570564 0.5727592057881116 0.05515874290544874
0.5206050276892804 0.9676787648496862 0.1347101195692382 0.05515874290544874
0.3393357784379661 0.7834062898649137 0.9179094978284804 0.05515874290544874
0.4294432556639083 0.6455828568131646 0.9104075841017572 0.05515874290544874
0.1379986417927171 0.6857372097437722 0.8856672214917006 0.05515874290544874
0.889009699629832 0.6624136035680028 0.6395718233169285 0.05515874290544874
0.1350387366319126 0.05836855789555329 0.8530859614077265 0.05515874290544874
0.4990859499069336 0.3967583085692502 0.4564112390393111 0.05515874290544874
0.001030984913011155 0.8679097654082715 0.08151751772507967 0.05515874290544874
0.2609090709345072 0.6807360547254009 0.9955293419948703 0.05515874290544874
0.7293104984429875 0.4900417547650063 0.1696048266821447 0.05515874290544874
0.2235586378142373 0.0472187884812225 0.1529914502646605 0.05515874290544874
0.4405302858498824 0.3737908461002361 0.7876913227556791 0.05515874290544874
0.2461939629878456 0.7955270985934995 0.4454812194536124 0.05515874290544874
0.0775204471557185 0.9551541204510977 0.2860970203888311 0.05515874290544874
0.9374110256887775 0.807246118028826 0.8179775098004964 0.05515874290544874
0.5275810234110075 0.1614673458826079 0.8895140162439436 0.05515874290544874
0.4252888560800974 0.4334459209588413 0.2780684469611035 0.05515874290544874
0.8141339183957403 0.444750238402587 0.1675444546883664 0.05515874290544874
0.8915124858439112 0.5847225428822092 0.8275056563971263 0.05515874290544874
0.8267996078494902 0.3403995724474191 0.3480747115486783 0.05515874290544874
0.07952377614482853 0.5015900935193945 0.2861626527225721 0.05515874290544874
0.1313768596800939 0.9118761265066466 0.6114414069979514 0.05515874290544874
0.9953881894830786 0.1761875297246517 0.4518890278507287 0.05515874290544874
0.5634882530207167 0.2415411481674518 0.3792659970408573 0.05515874290544874
0.8117904407951541 0.1001995188064635 0.3002078858815703 0.05515874290544874
0.6642516789237364 0.7726631641491807 0.4136807486260478 0.05515874290544874
0.511260471799881 0.1137010102946185 0.8589319843166058 0.05515874290544874
0.9224780477257407 0.9513294625359554 0.244704008144014 0.05515874290544874
0.07009885715566565 0.822978531094296 0.990401830566383 0.05515874290544874
0.8887804105184757 0.8033518910893571 0.250950152070775 0.05515874290544874
0.27028919166295 0.7809655922748465 0.75015999815265 0.05515874290544874
0.5678376069490385 0.9271415968387292 0.6907985337873048 0.05515874290544874
0.1762887321761268 0.8940611895756118 0.8143715277720494 0.05515874290544874
0.6798122200983948 0.4321824996687598 0.05055544160008273 0.05515874290544874
0.9802483844354075 0.2018027643901794 0.277965987507705 0.05515874290544874
0.328459985853357 0.8390187691571416 0.0315465363330597 0.05515874290544874
0.5611235772783953 0.4410408189248521 0.1527464526159278 0.05515874290544874
0.5062669208271715 0.2489586365281695 0.9943138288243027 0.05515874290544874
0.8352059993423395 0.3137001167498834 0.9886767337488971 0.05515874290544874
0.708296515593713 0.2983854282956129 0.6072011334702085 0.05515874290544874
0.9758096430833225 0.4215004712845621 0.3943649027653921 0.05515874290544874
0.7192636504587435 0.02822205240082833 0.3477074925788812 0.05515874290544874
0.4131022571885489 0.1659990006841105 0.1976433798781618 0.05515874290544874
0.247420610368644 0.8749344589447726 0.6092407309240283 0.05515874290544874
0.2625853372815084 0.8689750341674599 0.8644490022345989 0.05515874290544874
0.6449505300153427 0.1417453940754496 0.7792973122357429 0.05515874290544874
0.6065252877246196 0.8874032510822167 0.04467441763085366 0.05515874290544874
0.7382584285483301 0.2999266106326788 0.3002189700916382 0.05515874290544874
0.831632828706572 0.1247790474569713 0.6790409223126951 0.05515874290544874
0.8258001146957293 0.7569267286073645 0.9560914080117394 0.05515874290544874
0.4208717695896592 0.7371090096097833 0.4206911671569488 0.05515874290544874
0.7488266657844876 0.5212454219854791 0.3917452404471528 0.05515874290544874
0.1374497922348766 0.02874111779722838 0.5868112228271201 0.05515874290544874
0.3241828069932097 0.2779519528483722 0.2739433822100165 0.05515874290544874
0.003900128704981977 0.6122988073211475 0.1756665605645183 0.05515874290544874
0.8003160935578647 0.2064235523924724 0.4474901163330893 0.05515874290544874
0.5551475720428977 0.6928776519876679 0.2124611660654336 0.05515874290544874
0.5772203541234951 0.5808835459309257 0.5075174594210519 0.05515874290544874
0.8216325962622785 0.3525757580046848 0.5481236084286547 0.05515874290544874
0.6421959739758758 0.08663767303212702 0.3107368467567425 0.05515874290544874
0.6029689627622987 0.5092432505365582 0.149028872975649 0.05515874290544874
0.08275128113432018 0.3746264251832225 0.685316963768942 0.05515874290544874
0.4000993570046427 0.387014361705813 0.669505432859463 0.05515874290544874
0.9154284408716545 0.7578198909007664 0.9389495251840458 0.05515874290544874
0.2793920875181424 0.7444566480154889 0.5082084343509392 0.05515874290544874
0.4845644514629877 0.5222243404377944 0.7169708279098672 0.05515874290544874
0.7827664529064772 0.1056402904576886 0.4635200953156902 0.05515874290544874
0.05587544642231553 0.5830703351986262 0.979259225335892 0.05515874290544874
0.6086177151492388 0.5657073197243467 0.3916968653515018 0.05515874290544874
0.1336011809354349 0.1500233232745555 0.495712135183986 0.05515874290544874
0.6112331257883874 0.7590474363345427 0.03864571266919772 0.05515874290544874
0.7701460972356616 0.7278773087806909 0.3930548841117074 0.05515874290544874
0.4403867299148754 0.217244072633987 0.7487620692737856 0.05515874290544874
0.2600132002330406 0.2152356245568549 0.6401529572824869 0.05515874290544874
0.0769364421070876 0.4479837288742354 0.3498889837377022 0.05515874290544874
0.5528250549061959 0.1071761159859484 0.906325146117721 0.05515874290544874
0.2209713311889601 0.8881011301641218 0.9253986083540575 0.05515874290544874
0.8495091022283807 0.9004458884847694 0.5638276500336058 0.05515874290544874
0.774474463196411 0.4813555168070187 0.05893441024330084 0.05515874290544874
0.101638638618223 0.6691478448584718 0.3257674331474926 0.05515874290544874
0.7689410169428269 0.1474232732715476 0.04325227920779366 0.05515874290544874
0.7965829986532931 0.9102553059093881 0.9765143222292101 0.05515874290544874
0.1394407379993239 0.5001912807510487 0.07943795323883593 0.05515874290544874
0.876795297426304 0.7019867357720364 0.3220245886338197 0.05515874290544874
0.4907917898462673 0.7727734634482307 0.7779444284346715 0.05515874290544874
0.7597535593846468 0.3564539228218624 0.7689368898932532 0.05515874290544874
0.6575501206535577 0.728119724746773 0.5098494154298862 0.05515874290544874
0.6616198017062702 0.5533683501125448 0.4420997900597771 0.05515874290544874
0.07841278284935681 0.3110891341620661 0.8475657130845493 0.05515874290544874
0.3091535836107477 0.5673817505832039 0.4294152399706652 0.05515874290544874
0.5910997983191149 0.1941324329201963 0.6729848558860403 0.05515874290544874
0.7133229858786649 0.01541817757586401 0.6388152531103224 0.05515874290544874
0.5606224992409422 0.1260472681265101 0.07000831771783517 0.05515874290544874
0.6872210623195897 0.01263270912472615 0.8776682596710926 0.05515874290544874
0.9295651067951795 0.4483489402899396 0.6033803855663828 0.05515874290544874
0.6966922251986752 0.3046813177185087 0.01118375029519979 0.05515874290544874
0.3852020359120349 0.9707674574363609 0.7532440301289997 0.05515874290544874
0.951551792450082 0.4016901376793576 0.2274792791785058 0.05515874290544874
0.3056713295014664 0.5495420952326534 0.6527322824807358 0.05515874290544874
0.269508537910182 0.8577825526365996 0.145271617179076 0.05515874290544874
0.668078917486599 0.4279030804289368 0.4124462950798019 0.05515874290544874
0.3634977485089779 0.1037217604406947 0.3601748362697388 0.05515874290544874
0.9810375301792228 0.7876824145633964 0.6034160660545754 0.05515874290544874
0.1832421063919378 0.4973409064497223 0.5291000138118584 0.05515874290544874
0.9858612920562072 0.3018369256549217 0.9748885701371616 0.05515874290544874
0.6417494045994808 0.06777248484694182 0.1190434296443384 0.05515874290544874
0.61505505614122 0.5072224499215165 0.08211574739890004 0.05515874290544874
0.4231382107590324 0.4968719907989907 0.5686308377714506 0.05515874290544874
0.6302157088436185 0.8344667693611895 0.1475931091159005 0.05515874290544874
0.2142460938150291 0.1472083253687565 0.9949752403177884 0.05515874290544874
0.4535027232964645 0.8243502980580679 0.5624317939882607 0.05515874290544874
0.7633005635678266 0.1932395488481844 0.6414168263869622 0.05515874290544874
0.164336631142014 0.2161443447580466 0.4421920086777142 0.05515874290544874
0.6539654366786537 0.4696939907811412 0.8198333765338868 0.05515874290544874
0.08627229865174776 0.3773663882509556 0.2103187335351578 0.05515874290544874
0.1603152116713502 0.06429791828216641 0.2059807991970303 0.05515874290544874
0.3629222353727078 0.7068145297538019 0.790098132856913 0.05515874290544874
0.3692168879155432 0.02455361745302372 0.2802114359577984 0.05515874290544874
0.8778977476189617 0.7154156077039534 0.1519057605726418 0.05515874290544874
0.942243491902643 0.9907213010862014 0.2078927659417394 0.05515874290544874
0.07915186163459005 0.3708247415391753 0.1483321307339786 0.05515874290544874
0.5667893592510722 0.1276541464660253 0.3064085461809477 0.05515874290544874
0.116305177471019 0.2085434039822724 0.485724652556671 0.05515874290544874
0.6525160864905709 0.9414364414752818 0.8571194065122685 0.05515874290544874
0.3786019251073376 0.9752458979133637 0.3484907604335465 0.05515874290544874
0.6095507081277032 0.104450282934191 0.4375436814977871 0.05515874290544874
0.9040542747793493 0.392989468268695 0.1185011349234106 0.05515874290544874
0.6797936177588224 0.8066977058578904 0.166543815619092 0.05515874290544874
0.9233048733553575 0.6154690241878749 0.8692291527184987 0.05515874290544874
0.1169882254439662 0.8224347284962608 0.8849911704842188 0.05515874290544874
0.3642823801284406 0.7916044551222893 0.2573079523581489 0.05515874290544874
0.5425540133081035 0.3134893701299356 0.3037509937202423 0.05515874290544874
0.7270821252722375 0.5493578213311813 0.6686522325567316 0.05515874290544874
0.2088570099308995 0.07231518556809607 0.5052882408433431 0.05515874290544874
0.06266755321230369 0.489578931503691 0.6334526634093023 0.05515874290544874
0.4744853295119572 0.06692485096923775 0.7093860675384227 0.05515874290544874
0.7990826796328181 0.9021456596421391 0.164853218393314 0.05515874290544874
0.8984179380104235 0.687941009048195 0.0872114362041546 0.05515874290544874
0.01497340768976865 0.6348054610589339 0.6556932079252188 0.05515874290544874
0.9579873986812729 0.6969321188599789 0.4910585865072226 0.05515874290544874
0.8646592177889046 0.1078283037062303 0.2039462664993769 0.05515874290544874
0.01463228122020992 0.5976965618400925 0.5083563658428915 0.05515874290544874
0.4188213923596826 0.2729459984213898 0.02062377017851413 0.05515874290544874
0.06483945028589684 0.586087912797091 0.1789642615939337 0.05515874290544874
0.6466718037479432 0.706147436358238 0.7344311601598067 0.05515874290544874
0.2366873913481495 0.09923555546640099 0.8354765583276652 0.05515874290544874
0.9734718888006129 0.932708291055432 0.7721469282383685 0.05515874290544874
0.1172304903839181 0.7898731134004467 0.4132057579770765 0.05515874290544874
0.1335245594200128 0.8426104876871215 0.9865019443689821 0.05515874290544874
0.8605959439248797 0.8165616840044937 0.7144546893438311 0.05515874290544874
0.3197162153052865 0.6970610990501308 0.8244808729819529 0.05515874290544874
0.5399247346345803 0.6338499733813689 0.3121003807088581 0.05515874290544874
0.167519157378932 0.2502470630652151 0.718874393739571 0.05515874290544874
0.2688176568041712 0.1722024094245992 0.2403259290290077 0.05515874290544874
0.467591111634822 0.8241558539967183 0.9142159501445438 0.05515874290544874
0.207183902473348 0.06670961645969525 0.9303998715794032 0.05515874290544874
0.9861856892631253 0.9718855808881748 0.8197351912193925 0.05515874290544874
0.8233552701379818 0.1650236697206722 0.6258132557479769 0.05515874290544874
0.1991887207829056 0.3062080740500956 0.4549689267457835 0.05515874290544874
0.1497921775921807 0.206325486665464 0.3106014092262191 0.05515874290544874
0.0510220824005709 0.525379276554363 0.9574543816983629 0.05515874290544874
0.908645030140288 0.1377107413603762 0.68055149790467 0.05515874290544874
0.2444587479436687 0.2827599784259537 0.7704519562257213 0.05515874290544874
0.0229003862181114 0.4885354685959603 0.9048450323376013 0.05515874290544874
0.3201126243189826 0.8742845408253135 0.6813577787660593 0.05515874290544874
0.1552453004526234 0.1439497359534559 0.7346869498810755 0.05515874290544874
0.1049404491170534 0.08916404716598651 0.7825344241991911 0.05515874290544874
0.8610890347728434 0.8762005206984663 0.9071280026068462 0.05515874290544874
0.5365026962737838 0.1029566063950619 0.2611508246199555 0.05515874290544874
0.9816296565055925 0.4131644236487211 0.4692251669052275 0.05515874290544874
0.264971929404245 0.2598671261694671 0.9165559488371944 0.05515874290544874
0.1752159051577914 0.1955198132925953 0.006375911059647412 0.05515874290544874
0.7987514246982469 0.5286624096053741 0.2674194247117108 0.05515874290544874
0.4617826051830546 0.476069207676958 0.8630582426654472 0.05515874290544874
0.3459518615017456 0.7723931973801607 0.7087549774313465 0.05515874290544874
0.1039299855579136 0.810771975698131 0.7497935592227503 0.05515874290544874
0.7938769918745213 0.8960620858066233 0.9203404408131889 0.05515874290544874
0.5845540244745461 0.7761991648540111 0.7649654190914638 0.05515874290544874
0.5208782396570627 0.281899432312933 0.7916901323623859 0.05515874290544874
0.6302373381458634 0.3835654547814453 0.1617658067474483 0.05515874290544874
0.07104504752534052 0.6087294024963673 0.4865582245976059 0.05515874290544874
0.9500578878566233 0.7197065383149379 0.6091633251009472 0.05515874290544874
0.07112065236798241 0.6043958000926029 0.06371548063203439 0.05515874290544874
0.4299569900760488 0.1209906754583479 0.5753009791941739 0.05515874290544874
0.1141982380094449 0.6012648413344197 0.1352393952018153 0.05515874290544874
0.8792706384483057 0.6564687183452366 0.0004232234968236163 0.05515874290544874
0.6588575682235345 0.4164652928344793 0.9184148203433626 0.05515874290544874
0.6585258613116282 0.9811200227075629 0.6631632078139889 0.05515874290544874
0.3446131583192458 0.4515496123559686 0.8712955035181056 0.05515874290544874
0.1937313620537112 0.2695146576612296 0.1683001352076586 0.05515874290544874
0.3228901410947621 0.3125130366379926 0.7688206618305701 0.05515874290544874
0.8566387199860308 0.2843105114205772 0.6239437399912695 0.05515874290544874
0.4261814157065883 0.3139339559560411 0.1597367649796727 0.05515874290544874
0.5098972572887196 0.8317543748424624 0.2640507229608768 0.05515874290544874
0.03158855690926554 0.9925936845191435 0.782969653988666 0.05515874290544874
0.2685335212605827 0.8660661928161851 0.4080983636635913 0.05515874290544874
0.1989330741963115 0.544275128411387 0.7921130163911791 0.05515874290544874
0.02865147761668876 0.2008959507005152 0.8455393198942692 0.05515874290544874
0.6743269608318243 0.515147565151308 0.290590595635941 0.05515874290544874
0.6391233147078047 0.7656520361734317 0.5632347186283524 0.05515874290544874
0.7540584093324073 0.0876777421968964 0.8434938521638941 0.05515874290544874
0.5044283600241498 0.8191232537487038 0.1080635080234121 0.05515874290544874
0.1118476561120842 0.2787742831100671 0.5273268239258124 0.05515874290544874
0.2598104534491532 0.809182748281047 0.3722147891826486 0.05515874290544874
0.4754995239199943 0.8396749167798755 0.4099001424938727 0.05515874290544874
0.3505697533531723 0.02277274924207932 0.2174336002067201 0.05515874290544874
0.6721194530628609 0.2385084267594338 0.8159797768157142 0.05515874290544874
0.4608040839637129 0.3102322878884436 0.006123885442772347 0.05515874290544874
0.4171098673935711 0.04849579571327185 0.561263741570295 0.05515874290544874
0.7009375063367136 0.6418499378020157 0.3371532597423608 0.05515874290544874
0.2474617302635708 0.4023665904787569 0.3752592688831159 0.05515874290544874
0.03492305669042785 0.0175147710068413 0.2825871242345092 0.05515874290544874
0.1718773830072209 0.03458520276378264 0.5345875589463148 0.05515874290544874
0.6992864105942077 0.3762070836224426 0.3387778259365908 0.05515874290544874
0.04783937179007033 0.9743210916767909 0.1386145721904041 0.05515874290544874
0.3453061071303327 0.2473449107336281 0.2263200025813816 0.05515874290544874
0.5691739407159567 0.8841722457290438 0.5712668196967057 0.05515874290544874
0.3504778422683891 0.5077951044853948 0.8493044808177784 0.05515874290544874
0.3847303049504401 0.7988583796242248 0.9616561467938463 0.05515874290544874
0.9002975159860628 0.4413279099319868 0.4883262050952131 0.05515874290544874
0.2824563280678941 0.8124409659509192 0.984518949065551 0.05515874290544874
0.635102661960315 0.7443891211471712 0.9337000365349855 0.05515874290544874
0.9070872177978085 0.8640602440926435 0.9793678750228149 0.05515874290544874
0.514743849723478 0.6776787729075618 0.2587959105676717 0.05515874290544874
0.8556762973925838 0.6939644422188218 0.2182348717228299 0.05515874290544874
0.07928820998385272 0.1185961499201554 0.4471987746853157 0.05515874290544874
0.366700602563439 0.5833637266944264 0.3363046197456468 0.05515874290544874
0.9091375830257936 0.07320195214464456 0.8373701613049744 0.05515874290544874
0.7325378204157499 0.4382641270237494 0.6164016307912188 0.05515874290544874
0.6764574913907888 0.3669242412863557 0.9627640802430832 0.05515874290544874
0.2133994088838017 0.6182177899677423 0.752242187990061 0.05515874290544874
0.178982227928862 0.1316617746175906 0.5262449844922505 0.05515874290544874
0.139685994625582 0.1591220082833838 0.4172135751869631 0.05515874290544874
0.004959966405376101 0.4866354504263175 0.06977517643215424 0.05515874290544874
0.3465464601572658 0.3933130495611615 0.6914558516485986 0.05515874290544874
0.6462662783418998 0.3599291782452804 0.8919465825916704 0.05515874290544874
0.05343309130100374 0.776319431533767 0.618966142889032 0.05515874290544874
0.3332005904424361 0.6485039049526332 0.5935131416406624 0.05515874290544874
0.1750167877087846 0.4591609713826701 0.09428652053921636 0.05515874290544874
0.8281270261142357 0.09665549596219006 0.4038623660536187 0.05515874290544874
0.8058311384506018 0.2234204229702445 0.9089292370746003 0.05515874290544874
0.5525987715894584 0.449162777290089 0.2118615257579488 0.05515874290544874
0.100321818236576 0.5174246732200218 0.2364248584695401 0.05515874290544874
0.4630460718434258 0.6085925134352892 0.7631730293053736 0.05515874290544874
0.5805923052514109 0.9689255806422965 0.1291721546719274 0.05515874290544874
0.31135043016065 0.5217095518170222 0.5434092029522243 0.05515874290544874
0.2068821640186874 0.5870579642723297 0.2671684359831466 0.05515874290544874
0.7620696717685606 0.1051548098982334 0.001674795551891686 0.05515874290544874
0.2863581770013254 0.1910163781032405 0.2916049457657797 0.05515874290544874
0.3426772915808235 0.9179045877695936 0.3310135686013526 0.05515874290544874
0.7294386238550127 0.8308259183560507 0.5991359469854129 0.05515874290544874
0.7471840730994171 0.3465159113320866 0.006244491847144155 0.05515874290544874
0.9038296931009245 0.3889110828772119 0.4657977237346552 0.05515874290544874
0.2547083785213103 0.9259007210334542 0.00312045137365686 0.05515874290544874
0.001332949716625474 0.5160430537064078 0.98231135372111 0.05515874290544874
0.1516110037823005 0.8291014079089103 0.5878645683748439 0.05515874290544874
0.7303369714980349 0.9885300574282818 0.2054940189969786 0.05515874290544874
0.09931634240771753 0.7588896571032481 0.1458300628017243 0.05515874290544874
0.002048304194849311 0.1168145771942933 0.4481648611613561 0.05515874290544874
0.2207024720738562 0.3443695219190551 0.361374914666898 0.05515874290544874
0.6003569300138721 0.06747344037343186 0.0646655361018677 0.05515874290544874
0.0630878072481906 0.8629332018396394 0.478461160185804 0.05515874290544874
0.139784084201278 0.7907358570842363 0.9673353712117662 0.05515874290544874
0.6540144181673364 0.9778665903652203 0.7208239839716376 0.05515874290544874
0.6669016586434237 0.9526600376708682 0.21545747879161 0.05515874290544874
0.707185688459807 0.169402301629805 0.05829981191927614 0.05515874290544874
0.2371964521698202 0.9377019717105395 0.09442052479346262 0.05515874290544874
0.3654494140561895 0.961809171860998 0.8713058206812709 0.05515874290544874
0.4483154356930782 0.1026241686019694 0.8177559924354455 0.05515874290544874
0.8318150419476256 0.2640603177952355 0.2741714469054422 0.05515874290544874
0.2170844564972849 0.8360864528715412 0.4128317820568166 0.05515874290544874
0.4052310654178326 0.9645780029722406 0.172152108528441 0.05515874290544874
0.7480663842900613 0.1297825525248384 0.9415357903712757 0.05515874290544874
0.7030560961817082 0.7388584335675157 0.7745109123264152 0.05515874290544874
0.5115702265941028 0.3097958781956229 0.7288483793645166 0.05515874290544874
0.7040262333619149 0.05277466224742408 0.9152899638622151 0.05515874290544874
0.8087210639279601 0.1750155467126737 0.7472978027504769 0.05515874290544874
0.8824114854435698 0.51049878460035 0.7584011535251383 0.05515874290544874
0.6943217982438871 0.9810896320681366 0.7667064708343844 0.05515874290544874
0.530127472204409 0.7877695024447522 0.0621894881004374 0.05515874290544874
0.8717661256299704 0.07335839609758564 0.9320730261113199 0.05515874290544874
0.1959644680502121 0.4117692630078625 0.9022819405488551 0.05515874290544874
0.3742573605650364 0.2006250164664228 0.9940898894887802 0.05515874290544874
0.3007879893041104 0.8798303674398746 0.7384871052989487 0.05515874290544874
0.1543136651782961 0.3239737976750856 0.1334991426054286 0.05515874290544874
0.868364306539938 0.07473373345826552 0.1476339643323683 0.05515874290544874
0.6747732620899153 0.8236108902994848 0.3398182054023463 0.05515874290544874
0.596620597362346 0.7112275273736453 0.7707843724657236 0.05515874290544874
0.4067539628074269 0.3868842386055093 0.726783516978784 0.05515874290544874
0.1440442682230817 0.9365413468847286 0.6921865249124677 0.05515874290544874
0.1996073261635337 0.7828333860130376 0.6277265283455729 0.05515874290544874
0.1566502216453016 0.09012864689010892 0.04877973960163037 0.05515874290544874
0.152003387460401 0.3706629128347952 0.26265024740936 0.05515874290544874
0.9230786811340403 0.8624774396862529 0.4307766789470243 0.05515874290544874
0.134707112603253 0.7687216100563876 0.4629369545779072 0.05515874290544874
0.1692714655389139 0.5550125960391169 0.4205249503823975 0.05515874290544874
0.5453157614987409 0.9935627066591035 0.08271402410001852 0.05515874290544874
0.3222361459883636 0.4856017619923657 0.414328671018717 0.05515874290544874
0.1732262835696645 0.6029573791120899 0.4575692139736977 0.05515874290544874
0.8298996674014623 0.8211523752738417 0.239181482279886 0.05515874290544874
0.4359005170085997 0.9888418285061676 0.3273171324401365 0.05515874290544874
0.5133713967305907 0.09404620508346992 0.7557937207025444 0.05515874290544874
0.7370126817726771 0.2777745580594826 0.4489774732540226 0.05515874290544874
0.7716754944246187 0.1544244433624174 0.4401757728702889 0.05515874290544874
0.1454227431023741 0.2511769997505766 0.2013841972790974 0.05515874290544874
0.7186939616915888 0.4078039748922066 0.6796722819130395 0.05515874290544874
0.007622677198981374 0.075568119924297 0.6723622458184928 0.05515874290544874
0.03098459915899196 0.3427752445570086 0.1107937064286424 0.05515874290544874
0.3988072635861729 0.5857492709872736 0.6565120408944419 0.05515874290544874
0.8469897626679253 0.3966299655508178 0.4811186923470078 0.05515874290544874
0.01941466964372191 0.9161725992058732 0.4287307521238724 0.05515874290544874
0.3691355777381671 0.4503488775836377 0.6359160309263462 0.05515874290544874
0.1806156222232313 0.1306718623888593 0.8370966899702899 0.05515874290544874
0.6589392726286262 0.9035412238884037 0.07256515275370362 0.05515874290544874
0.01307800081788941 0.1573635391109182 0.37567842359024 0.05515874290544874
0.2731487200311286 0.8186811278154016 0.820339578737231 0.05515874290544874
0.9926577189089946 0.8594535415431086 0.8270598145329268 0.05515874290544874
0.6089776138753721 0.8577220214573484 0.1983195953009612 0.05515874290544874
0.7132929374391579 0.3256389253824814 0.7677591642400451 0.05515874290544874
0.4348812299621916 0.168987798889919 0.0194613697230069 0.05515874290544874
0.8989541616642859 0.283109637969533 0.1039615590432811 0.05515874290544874
0.4756927520007393 0.637951178035406 0.4377058414613687 0.05515874290544874
0.01545402727081234 0.8027154503717239 0.6735653628991239 0.05515874290544874
0.00921178219778045 0.3513249532524492 0.5921509430665035 0.05515874290544874
0.016489761867742 0.6156410227544027 0.7075914326423197 0.05515874290544874
0.4061003665778147 0.761113271281169 0.5489279789428554 0.05515874290544874
0.1927765513049571 0.782318343731737 0.4907953424106387 0.05515874290544874
0.9930797643539555 0.3651353702184471 0.3045849790243069 0.05515874290544874
0.1525153214510503 0.9656845715611461 0.5216830090284387 0.05515874290544874
0.8859408220289985 0.4782329684282659 0.8079184949822749 0.05515874290544874
0.05601507071519139 0.3887128730829572 0.08056475123110991 0.05515874290544874
0.01880725224636254 0.8513778655505345 0.7027342017856432 0.05515874290544874
0.5043726139560271 0.8841224549107151 0.4611113783390995 0.05515874290544874
0.1878335290698445 0.8010404142214183 0.9064935253343459 0.05515874290544874
0.7596486179790565 0.8770088298875104 0.480429301797598 0.05515874290544874
0.5070487958425617 0.2576951434684026 0.2365439663938173 0.05515874290544874
0.06438603681783359 0.4840177590895238 0.002075997644954952 0.05515874290544874
0.4213942311334913 0.4372914299948036 0.4529806966504146 0.05515874290544874
0.7752049794375139 0.5672137988913671 0.5163407792819582 0.05515874290544874
0.3764558995279038 0.5341349479491829 0.905640478871049 0.05515874290544874
0.1325829705269808 0.4719816174301556 0.2341076624598666 0.05515874290544874
0.2003125569542726 0.5988693210609776 0.06842601065570558 0.05515874290544874
0.9169213689523257 0.1068286392399669 0.9983058993515239 0.05515874290544874
0.3844649029862408 0.2675239109175376 0.8408047377963643 0.05515874290544874
0.1941636680693784 0.8153363884853059 0.7140351474688728 0.05515874290544874
0.6079334507002303 0.3933679277327882 0.9495461794397642 0.05515874290544874
0.9469801002079011 0.4359611650411608 0.3453657819418032 0.05515874290544874
0.9216692541130094 0.9290243258730294 0.8199491003817799 0.05515874290544874
0.3746857729222928 0.640749635027413 0.5004459964014568 0.05515874290544874
0.8251027350693632 0.02678183268285249 0.9345980528270804 0.05515874290544874
0.6430230662915671 0.2978974842204235 0.4982998030081033 0.05515874290544874
0.9652321996752173 0.5056726368097343 0.1050193803516034 0.05515874290544874
0.06628002442273158 0.2633872555025887 0.08113104454054031 0.05515874290544874
0.03389287846809052 0.6098113101153994 0.2643342562382923 0.05515874290544874
0.7396461128388787 0.8949728005662749 0.1447644245847382 0.05515874290544874
0.5367460619738982 0.5566525636933983 0.6276852299687224 0.05515874290544874
0.3770304198133827 0.3434037376761929 0.02550617674359597 0.05515874290544874
0.7234502010699676 0.3606533395432258 0.9202207842667172 0.05515874290544874
0.5514983249825776 0.6945053210234829 0.7261802739666392 0.05515874290544874
0.01740493431064619 0.5029464340646459 0.6780079799319463 0.05515874290544874
0.8873628581360646 0.1449034878776949 0.951003902447174 0.05515874290544874
0.2519051602802294 0.08936681631192843 0.4148957849268251 0.05515874290544874
0.3457663520701475 0.1906728147469304 0.7096315519993367 0.05515874290544874
0.4479515508451931 0.131955769167195 0.4577029094902716 0.05515874290544874
0.8371203005389366 0.01942685729981906 0.2772879151726245 0.05515874290544874
0.01474771473473506 0.4327045759344222 0.7167905832763506 0.05515874290544874
0.6423158405434851 0.8981175221272868 0.1686362631543859 0.05515874290544874
0.50540435973121 0.6159911156462263 0.5554833656988377 0.05515874290544874
0.5776868653833405 0.2120125332221788 0.1609102185864207 0.05515874290544874
0.1369075110881504 0.2008052399009964 0.6136096628463024 0.05515874290544874
0.8222206919480267 0.06717336634951737 0.8906075702352113 0.05515874290544874
0.8426894709346766 0.4862522993479133 0.9477235416863137 0.05515874290544874
0.2754116204064456 0.8154711057288224 0.04551564223375493 0.05515874290544874
0.8840772320989635 0.3342590003419159 0.2629738942713159 0.05515874290544874
0.3018297833606312 0.1925415359470647 0.2008860826896307 0.05515874290544874
0.5579734571903648 0.3437948942808389 0.7734656853702884 0.05515874290544874
0.385134460988816 0.8133609525567325 0.6229862946200754 0.05515874290544874
0.4856396322626365 0.41021271428932 0.29132306015681 0.05515874290544874
0.9899814940910819 0.9435220104710459 0.4831905191917434 0.05515874290544874
0.1878617147578481 0.06340198185693144 0.6826084639086821 0.05515874290544874
0.8082119359926264 0.8142336592880592 0.6459440326310328 0.05515874290544874
0.6340043206206588 0.6917347716681965 0.3331689622980021 0.05515874290544874
0.5766435303223009 0.9234433492375389 0.09504838903570237 0.05515874290544874
0.563672134981818 0.8175295628276239 0.5500419250819972 0.05515874290544874
0.7762610150591694 0.2255488015641538 0.7070732083110771 0.05515874290544874
0.0391093682866481 0.866992775494676 0.03570582791724507 0.05515874290544874
0.6137087147514257 0.1166899923235204 0.8578608418437033 0.05515874290544874
0.2517841846093685 0.6263109356590392 0.261189714259026 0.05515874290544874
0.6073495107156065 0.5854981055222647 0.2692426059882673 0.05515874290544874
0.0840801619820203 0.7697200454374667 0.2423932877022948 0.05515874290544874
0.7542679598220957 0.5447560878608604 0.1773740602721022 0.05515874290544874
0.5509955629229337 0.2269612656470032 0.823366986644346 0.05515874290544874
0.8455416346908327 0.7420574209865409 0.694485992305872 0.05515874290544874
0.994423501223603 0.2164113178205182 0.6667991739208672 0.05515874290544874
0.5471826713303845 0.9877226093090695 0.78185814727063 0.05515874290544874
0.2941124643742466 0.9853189664251509 0.6275949069757591 0.05515874290544874
0.3703346480021863 0.5442069845128576 0.7203998698178741 0.05515874290544874
0.1021488797638474 0.9431068357492923 0.1835683951252051 0.05515874290544874
0.4034556066255601 0.4171283503406977 0.8100736338916658 0.05515874290544874
0.7730229639541403 0.5027883381908348 0.5890617876500571 0.05515874290544874
0.9304293918637859 0.2413213149580259 0.2310711342442213 0.05515874290544874
0.0808921518865746 0.9418153738101993 0.3948941703189179 0.05515874290544874
0.9048161407761249 0.6711275596325549 0.2488136286673472 0.05515874290544874
0.6990133502544574 0.5820370529027136 0.4094535755252112 0.05515874290544874
0.2613716143087279 0.03393653835420204 0.4118154772886436 0.05515874290544874
0.9966354540980205 0.3382414108772184 0.1981502512882223 0.05515874290544874
0.673495767499266 0.6733880031561615 0.06490485156051036 0.05515874290544874
0.4196231817800195 0.8431025972915633 0.943365128775891 0.05515874290544874
0.6663798042382386 0.3104514023934551 0.3011859431906875 0.05515874290544874
0.5415909273772663 0.9376866642750931 0.9266168037435092 0.05515874290544874
0.1002209954027792 0.8706318787244369 0.1808884504758301 0.05515874290544874
0.327816059447155 0.01972450025135932 0.9288747467717151 0.05515874290544874
0.6828081041650196 0.9601001698678201 0.6141850970182839 0.05515874290544874
0.8808672115477327 0.6542981423127191 0.1835801946360557 0.05515874290544874
0.2881177045360476 0.0197523080790763 0.2519216560858653 0.05515874290544874
0.6480672060226078 0.09173039013718441 0.6423108598493832 0.05515874290544874
0.0308495185557168 0.7220252571134694 0.2838165297285701 0.05515874290544874
0.03492558505929727 0.1579293832509284 0.04819706900561267 0.05515874290544874
0.9063200570550596 0.8125426063277947 0.3862692434678868 0.05515874290544874
0.2775529039616054 0.1660195925242661 0.3551142962161422 0.05515874290544874
0.1876342072794653 0.3827868581101139 0.1894530495058679 0.05515874290544874
0.3277247735117428 0.7305808829828527 0.2502654865780582 0.05515874290544874
0.2877129156283231 0.4870176097135097 0.262217386440071 0.05515874290544874
0.8935659417817937 0.3529636835403011 0.8486393610518634 0.05515874290544874
0.05238361925558385 0.6579939234724156 0.8240811943021471 0.05515874290544874
0.3777417206756711 0.2841874092780675 0.904652194845482 0.05515874290544874
0.9647483730833446 0.3570340568885213 0.6790324001209929 0.05515874290544874
0.2038932056863969 0.3859895054495402 0.7458437077506141 0.05515874290544874
0.3027000513254515 0.2457257370168551 0.5840952047622805 0.05515874290544874
0.7166444603408669 0.5789103603688694 0.7347799189964482 0.05515874290544874
0.9492008585404658 0.7085998778731027 0.2781866764226502 0.05515874290544874
0.2763269008986499 0.0856032708228304 0.004933166536454607 0.05515874290544874
0.514434824523381 0.3061891677608128 0.4386510030041196 0.05515874290544874
0.7696686400485755 0.2896641012667721 0.8721266764963016 0.05515874290544874
0.6370829988774503 0.3850073910620227 0.5874358409448858 0.05515874290544874
0.5279339007712118 0.6031497275749218 0.8602498210721328 0.05515874290544874
0.4100494612441724 0.5903854671678189 0.2484953408184464 0.05515874290544874
0.02800481281764511 0.7676131774989736 0.5478548507914381 0.05515874290544874
0.8112306513561904 0.08860448660365518 0.7198256156664463 0.05515874290544874
0.3063528723682374 0.7577252400812133 0.3133678003375721 0.05515874290544874
0.213833389732235 0.7348137410740879 0.04813037941759571 0.05515874290544874
0.421711371040103 0.994132029456402 0.1262495726717087 0.05515874290544874
0.4553731809795972 0.5279904222373392 0.4463663621128995 0.05515874290544874
0.8164905161830377 0.2404803931378169 0.6611198655417545 0.05515874290544874
0.6711657550282826 0.8425375061099106 0.9635788414298412 0.05515874290544874
0.1797255717913367 0.3086559470436818 0.6546865616187124 0.05515874290544874
0.06963787315629033 0.7143684649832509 0.2433243895640326 0.05515874290544874
0.1907853978883294 0.6895208648483997 0.1492189791974506 0.05515874290544874
0.7024706132750631 0.5533299179795209 0.1564103135491606 0.05515874290544874
0.4182492906127752 0.8846321312268919 0.9045859338577349 0.05515874290544874
0.7956356462670547 0.05214800299326514 0.6722528585840328 0.05515874290544874
0.8938822356238952 0.4674112525780994 0.6730986868686433 0.05515874290544874
0.9039985243844526 0.9107992052928299 0.2019340467777204 0.05515874290544874
0.3416359558003318 0.6859063404445487 0.4166462879889727 0.05515874290544874
0.9499140144838124 0.2970411676231475 0.2604010140360605 0.05515874290544874
0.8951619385306414 0.5953010565916815 0.5352416474346219 0.05515874290544874
0.5749077145125639 0.5295954202057928 0.3158505880024069 0.05515874290544874
0.7780838498933961 0.7369062565013222 0.9278670389689321 0.05515874290544874
0.8540228031586263 0.4638325863896922 0.513755728728167 0.05515874290544874
0.09073901275873129 0.8339613925500794 0.4369871121830384 0.05515874290544874
0.05755382912645785 0.6258179811764887 0.4047489164658984 0.05515874290544874
0.746455464510497 0.5880695176812335 0.7853677831153507 0.05515874290544874
0.4819358603424117 0.4504777939000796 0.6939826602355263 0.05515874290544874
0.6347147625851212 0.8253198421273236 0.441605132523872 0.05515874290544874
0.1445713580804738 0.6885872111027626 0.6493848502807887 0.05515874290544874
0.3146199778887039 0.6464533754643005 0.2901914208760891 0.05515874290544874
0.8864631218877943 0.2572304152603233 0.8055365990840715 0.05515874290544874
0.1170312371775746 0.06646367616662881 0.4430045539031741 0.05515874290544874
0.2215189856368669 0.8614280759789085 0.8080536707117785 0.05515874290544874
0.7096181712525669 0.05343477723293059 0.8475052613711481 0.05515874290544874
0.05398915878310898 0.07657190881546383 0.5376197216518477 0.05515874290544874
0.4512046237316548 0.7487141850504073 0.02354901962545179 0.05515874290544874
0.2824309544622323 0.3634172042743745 0.580718903978778 0.05515874290544874
0.9650128123369633 0.9647080150172717 0.1609114648122745 0.05515874290544874
0.189424838304827 0.1007853966841698 0.971132433127903 0.05515874290544874
0.9402624364593652 0.4128724877074392 0.7680147624694766 0.05515874290544874
0.1290688826853992 0.2532885570543412 0.1149152508634906 0.05515874290544874
0.890344266577225 0.5843926954633893 0.0877599329226609 0.05515874290544874
0.3906917687715653 0.7428591370339758 0.008583439998387756 0.05515874290544874
0.2197682798112503 0.4346320544236149 0.07323640653665892 0.05515874290544874
0.1211930376904943 0.3975669449221519 0.1140925410770324 0.05515874290544874
0.6023568435306437 0.9198328684190127 0.8739727454808134 0.05515874290544874
0.5113721763579762 0.2428088379633676 0.1553355780681829 0.05515874290544874
0.1122801094238974 0.1548381385791004 0.1795888537676775 0.05515874290544874
0.3604722599859798 0.3885189265683419 0.3886426432478451 0.05515874290544874
0.4069305422458682 0.3085999147963133 0.6339877435264695 0.05515874290544874
0.2325575366677944 0.3712955938519303 0.9735300326841623 0.05515874290544874
0.2493849613011461 0.4495263501522917 0.4229506205841595 0.05515874290544874
0.3082105318533908 0.7236319778530348 0.07631707490170681 0.05515874290544874
0.4217017871158483 0.9364314126271029 0.5122333298013763 0.05515874290544874
0.458440033121628 0.9851608993393969 0.9930908956509027 0.05515874290544874
0.5437321259059988 0.6040605720661402 0.9219293323591524 0.05515874290544874
0.4214856160440382 0.09745766337465149 0.05502407556882051 0.05515874290544874
0.5566707851814398 0.2714089849037365 0.2579346194039426 0.05515874290544874
0.7174284890454341 0.6169207204087346 0.6583863048978245 0.05515874290544874
0.9958781210130022 0.09511766487380449 0.9629368459234922 0.05515874290544874
0.5956277178827409 0.3639148665154646 0.4988964008341042 0.05515874290544874
0.5768926285903553 0.5114303391462899 0.7786561888306429 0.05515874290544874
0.9630646486710619 0.9893868926284085 0.4978740562990649 0.05515874290544874
0.08644099364828874 0.4021488429849603 0.4235993539402816 0.05515874290544874
0.6533497260268631 0.7119560567236056 0.6658469891802989 0.05515874290544874
0.6297214083292454 0.3752987261498258 0.0360594017207576 0.05515874290544874
0.5503322841054297 0.7449314907741469 0.1926589987956953 0.05515874290544874
0.7264426939144261 0.4104571118017262 0.5691208895650618 0.05515874290544874
0.9317171539826651 0.1621929438614026 0.2295599063290705 0.05515874290544874
0.5269357178560863 0.106030567912978 0.1951611296295875 0.05515874290544874
0.5498069103332913 0.6566718806040728 0.4579190279258977 0.05515874290544874
0.9598550787845077 0.1908970342563497 0.1370338089848575 0.05515874290544874
0.7153063609691239 0.149463788697944 0.00649616751741205 0.05515874290544874
0.2613325224930065 0.2232060864728884 0.4017025816187048 0.05515874290544874
0.7158386579606663 0.857057208492452 0.1901665640349788 0.05515874290544874
0.1738541248983271 0.4421528791456126 0.6248878577319545 0.05515874290544874
0.1810318779754367 0.005166560439195493 0.4353347295967096 0.05515874290544874
0.4138240365460405 0.6281009829237499 0.7823120203286662 0.05515874290544874
0.9396468988399358 0.5260913341435971 0.8614001761100827 0.05515874290544874
0.9772968369317401 0.09492808801268869 0.01966633082808558 0.05515874290544874
0.1354913978734801 0.5622791228473308 0.7003435346890016 0.05515874290544874
0.6407804778215195 0.4704368697520156 0.8738107852479142 0.05515874290544874
0.7423276297756215 0.2006329808029278 0.9127659241105792 0.05515874290544874
0.7050728805078725 0.521327474127934 0.2401447207007005 0.05515874290544874
0.05258273863850795 0.08351381916187753 0.1978994992277233 0.05515874290544874
0.3359086214756687 0.3362246772404445 0.5486738960327512 0.05515874290544874
0.8895030536396572 0.4106968327130607 0.5427047535424332 0.05515874290544874
0.2027737358099399 0.8308637907193416 0.1882237292110713 0.05515874290544874
0.1537825113034224 0.7584284144752156 0.7994379691094683 0.05515874290544874
0.08128514216535705 0.7713956954028472 0.7930168687695148 0.05515874290544874
0.9768901123049868 0.9934675801576414 0.4443640956292334 0.05515874290544874
0.678748503286399 0.6611976346992655 0.007901030557091843 0.05515874290544874
0.5199303190089162 0.4143346982926362 0.07547875661008589 0.05515874290544874
0.4075765561700013 0.1306700418956807 0.4982550188461387 0.05515874290544874
0.6052678758817727 0.2321552812772071 0.6072032221078668 0.05515874290544874
0.7793290114753455 0.6341030439503529 0.8895699309122623 0.05515874290544874
0.3783888201875714 0.5101029739000628 0.3342510420173123 0.05515874290544874
0.7927930013842145 0.849823055449405 0.140455265520526 0.05515874290544874
0.1815355052955296 0.9303216329903963 0.8957982179961778 0.05515874290544874
0.8401126406431999 0.946868182717056 0.7497117947830215 0.05515874290544874
0.7816435954296601 0.9777630533935291 0.5848663434982128 0.05515874290544874
0.2412981782750753 0.7278556597747587 0.3159353400052356 0.05515874290544874
0.1535554366926115 0.2033158083723329 0.744444702784686 0.05515874290544874
0.2326818503074777 0.6819726053042732 0.8881938741892519 0.05515874290544874
0.7761830850436713 0.3990713227887122 0.1165825576258868 0.05515874290544874
0.5450874705723818 0.05533924846621859 0.658762742854356 0.05515874290544874
0.328663934101648 0.39347914395606 0.1211421980526131 0.05515874290544874
0.6596669985263773 0.2429185288756442 0.007053110677319376 0.05515874290544874
0.7969937118419663 0.3478182088528534 0.9426937216610436 0.05515874290544874
0.7780045867511313 0.2922012175179967 0.9282957707568692 0.05515874290544874
0.3621329330222083 0.0867717372769598 0.9384043189699389 0.05515874290544874
0.07953275327284336 0.2891773838505699 0.6023938102131344 0.05515874290544874
0.2930229450875404 0.4556578643431095 0.7239350331684028 0.05515874290544874
0.9770516982445784 0.6348398503218745 0.4199936449000345 0.05515874290544874
0.8579264062827948 0.3985017086441791 0.7084727459787582 0.05515874290544874
0.9495343637957794 0.7876969553927172 0.6916499873522359 0.05515874290544874
0.6102780772561316 0.1913955624207234 0.08397186589438399 0.05515874290544874
0.8327802474055319 0.5669382098564926 0.7839417527500635 0.05515874290544874
0.7077599851017676 0.3302974891685176 0.06421831659452773 0.05515874290544874
0.5839655934489335 0.8038657509770111 0.2155994885117853 0.05515874290544874
0.473914999091136 0.8520901675170289 0.4942916666413472 0.05515874290544874
0.0159208825625304 0.143712264827117 0.9328915274641658 0.05515874290544874
0.7370954181172826 0.210926998670563 0.5058116474522071 0.05515874290544874
0.1266978058040331 0.1122356083747241 0.8294281030650333 0.05515874290544874
0.7485830048900348 0.119904703729639 0.792805746267254 0.05515874290544874
0.4353340549450621 0.6837699594012501 0.9506587149706081 0.05515874290544874
0.4678993336562665 0.4238823039969487 0.8131550761072429 0.05515874290544874
0.8295996295747808 0.2155973607083461 0.3864917853326909 0.05515874290544874
0.7296991097943819 0.9144439433149307 0.6829154953280372 0.05515874290544874
0.8128114171801327 0.5257258654709749 0.4715545491253095 0.05515874290544874
0.9377777896304832 0.1162227999906408 0.1931776964123565 0.05515874290544874
0.5169989266557927 0.05513520672996736 0.4409861849617195 0.05515874290544874
0.4239614957831905 0.8339419807905938 0.6636445017210209 0.05515874290544874
0.9052010412961137 0.937341843126218 0.763998443906903 0.05515874290544874
0.876602949019851 0.5893629788456923 0.7436513818297884 0.05515874290544874
0.7089235319335792 0.0961049043728905 0.3539829374032767 0.05515874290544874
0.5619895011530354 0.670756472630332 0.8529474688411437 0.05515874290544874
0.4402703844182603 0.5155281488345238 0.1233351551585213 0.05515874290544874
0.8215176992646465 0.2140806493525891 0.9836183104795294 0.05515874290544874
0.5626394465088049 0.02212821348534457 0.6156810548567541 0.05515874290544874
0.973891720215036 0.9830644205683798 0.5997981846366144 0.05515874290544874
0.3401967479595707 0.5871183499399165 0.680645402304085 0.05515874290544874
0.7850772729042773 0.8875090703290882 0.5728253492414376 0.05515874290544874
0.379801876024904 0.8386185629169801 0.4686478961452796 0.05515874290544874
0.1679044756046098 0.781064455892624 0.1704789097593932 0.05515874290544874
0.9347258491703052 0.5238530509009741 0.1509275750288227 0.05515874290544874
0.3441603615674663 0.06345273175134458 0.7959510325329859 0.05515874290544874
0.2792474741079967 0.4829832387489996 0.3762816032617467 0.05515874290544874
0.313836102381574 0.2432455945359783 0.6503182533542703 0.05515874290544874
0.3335182244106135 0.6403771010329514 0.6629969271323737 0.05515874290544874
0.8481695459332782 0.6747985079293276 0.6798606738441223 0.05515874290544874
0.4618790695514855 0.05497065376248358 0.0792473247878549 0.05515874290544874
0.2032954876232024 0.767549572798625 0.101619451407092 0.05515874290544874
0.6925772011257673 0.1522331681288508 0.9518651523420157 0.05515874290544874
0.1345642908074431 0.354827120801206 0.686563448351427 0.05515874290544874
0.1635818437546084 0.306950385382556 0.2103565154691968 0.05515874290544874
0.4234326477301655 0.670892712185538 0.1775215223797679 0.05515874290544874
0.2583843811843965 0.9290663451724245 0.5647720189986136 0.05515874290544874
0.5685920325127274 0.1771131988493885 0.9377921394916527 0.05515874290544874
0.2815914478100438 0.4787857128856752 0.570321502868939 0.05515874290544874
0.9151996358193129 0.3303761251529022 0.3350157833094105 0.05515874290544874
0.5793679165278667 0.8228334294663223 0.4034446162527003 0.05515874290544874
0.6774228058792009 0.01008440785037708 0.2317193329462777 0.05515874290544874
0.801146544160069 0.7946274225080125 0.3948020403138259 0.05515874290544874
0.7272867231036667 0.8578726465395328 0.7105213012974347 0.05515874290544874
0.5007557541494487 0.09029445373094981 0.05115054332982366 0.05515874290544874
0.5391149997767689 0.5272167891153824 0.677147432797273 0.05515874290544874
0.7146892938061056 0.6310457433592953 0.5684087248699543 0.05515874290544874
0.3111561916451117 0.3466588240106593 0.706572047175839 0.05515874290544874
0.1168201509237803 0.5514499139506267 0.183647825578561 0.05515874290544874
0.8107579679809833 0.4013567655838729 0.6140341704285808 0.05515874290544874
0.1556819134758593 0.9803938173387434 0.3836884459944768 0.05515874290544874
0.5485801378359617 0.5929429025383265 0.3669576170909854 0.05515874290544874
0.7305724971980946 0.3956693553868421 0.2097493324177563 0.05515874290544874
0.1013010999243853 0.2914598363108679 0.209057786908387 0.05515874290544874
0.8550055146280485 0.608103213213809 0.1515659476383644 0.05515874290544874
0.9165210854019102 0.2012481510342983 0.6834292934295046 0.05515874290544874
0.593142102724116 0.9117274321163932 0.2940353467657623 0.05515874290544874
0.1848843811571125 0.2762997555221122 0.6044118305945784 0.05515874290544874
0.8519634526723846 0.4736920411273075 0.1330472105644259 0.05515874290544874
0.0479020896690722 0.2951691260253141 0.5059230514137617 0.05515874290544874
0.6268497401846075 0.4902651058640089 0.4801300237273848 0.05515874290544874
0.9445423856838957 0.04467524710584758 0.03617951545679357 0.05515874290544874
0.4726658256869968 0.7827623550665431 0.5091960248147425 0.05515874290544874
0.7544419539794618 0.8829568841087035 0.6304304552127271 0.05515874290544874
0.7722452037876832 0.7380205948685349 0.2446806813173094 0.05515874290544874
0.9962282343382513 0.5569828781949693 0.3984667993518138 0.05515874290544874
0.6142469145597318 0.1851799244785069 0.2175838249478424 0.05515874290544874
0.9566651736221862 0.3454934332758259 0.5422757661983412 0.05515874290544874
0.6343867439196464 0.2215440848405737 0.9242046508901031 0.05515874290544874
0.7532209142460335 0.3476361910835795 0.1850844172805424 0.05515874290544874
0.3260790372365593 0.9316231892084363 0.7567149663181927 0.05515874290544874
0.682954442266927 0.9142966734301073 0.7788115817921535 0.05515874290544874
0.7355996813748277 0.3565624336621583 0.5128121860099154 0.05515874290544874
0.07866826038750344 0.08520368386958509 0.3099721767584883 0.05515874290544874
0.8389128868167171 0.8894388762588032 0.01095170579358598 0.05515874290544874
0.0065646463099563 0.9862991857113413 0.6643217010316343 0.05515874290544874
0.4035716935567831 0.5453729841061522 0.8445622641227403 0.05515874290544874
0.6476835405403815 0.5937058944929803 0.1505154344310651 0.05515874290544874
0.1726032068169524 0.2568463411888218 0.3558509297979573 0.05515874290544874
0.1820508977550815 0.9341250986013159 0.5842649243029693 0.05515874290544874
0.4235855530216304 0.1878162669505545 0.5041495736978083 0.05515874290544874
0.08288066166465063 0.9206243945316755 0.4477083047565669 0.05515874290544874
0.9141845436773081 0.5663369200275191 0.8969261206220839 0.05515874290544874
0.383916030242651 0.8244059756983355 0.05199831652564602 0.05515874290544874
0.75268480243129 0.6598916990966596 0.9329132870242912 0.05515874290544874
0.7819638136558886 0.7126603420290991 0.7982757190612049 0.05515874290544874
0.4696837457915046 0.04784263502854468 0.5333829714580913 0.05515874290544874
0.3342193459136515 0.7161432671000233 0.02600540445943722 0.05515874290544874
0.4086332730732399 0.8719591214565299 0.1327026957445545 0.05515874290544874
0.8240652167575915 0.04106621237631828 0.1263340652886134 0.05515874290544874
0.4513750111818517 0.4634977094332542 0.3525097560479831 0.05515874290544874
0.9487243535285169 0.5109870691691527 0.2237621195822199 0.05515874290544874
0.3770792097710273 0.4539895260513841 0.7743348738129725 0.05515874290544874
0.3866973573901222 0.8439743001242299 0.7394879742831433 0.05515874290544874
0.2255047983930739 0.5909375145042421 0.2138017849146906 0.05515874290544874
0.1527519524353344 0.4206336332173208 0.9505578710847961 0.05515874290544874
0.02515324512538579 0.9129341043713893 0.00501933840478008 0.05515874290544874
0.4985487177613951 0.1936946466150161 0.6470531795930377 0.05515874290544874
0.4961100807656867 0.6788391075831788 0.4931996916902102 0.05515874290544874
0.7105901621912522 0.5019677868761457 0.6238367093636598 0.05515874290544874
0.9270607062653194 0.9079726613586818 0.06019828788605962 0.05515874290544874
0.1898583461868716 0.8829918728476696 0.6309827293736646 0.05515874290544874
0.4903567711938558 0.2579065475373963 0.09099070145808846 0.05515874290544874
0.3600259855734412 0.4772784010762154 0.9309845210089104 0.05515874290544874
0.995280018617251 0.8563876646794322 0.5615643107042578 0.05515874290544874
0.2085721012356804 0.979579558881751 0.9272907104446567 0.05515874290544874
0.1116517802208015 0.01017817836966972 0.8182951951422636 0.05515874290544874
0.18076068466781 0.5581674982914945 0.9703670748365039 0.05515874290544874
0.8451364401212205 0.9773462279264866 0.615564171477453 0.05515874290544874
0.3730084522574575 0.54857996996151 0.114407671662414 0.05515874290544874
0.9955981800059682 0.4555923001250664 0.0170740150078297 0.05515874290544874
0.06233463522080516 0.7829182056443964 0.9359268043809313 0.05515874290544874
0.6911719733396099 0.2542089805097465 0.1632694255577067 0.05515874290544874
0.8201781064866209 0.5548404649968832 0.622118321471124 0.05515874290544874
0.7601503574584716 0.5725644459676841 0.4181177390523984 0.05515874290544874
0.1827620756793088 0.7464788098919874 0.3316959276366733 0.05515874290544874
0.08875262978492604 0.8848721558041389 0.397170347798751 0.05515874290544874
0.8981651519167833 0.9883119577937436 0.8106973244859618 0.05515874290544874
0.9207351060834164 0.8159063879696938 0.733435789894905 0.05515874290544874
0.6557747558723318 0.2630757410023454 0.4555868567909649 0.05515874290544874
0.7546574849901704 0.2507774229581577 0.9604597175048255 0.05515874290544874
0.762110795609358 0.3758739653450648 0.7036646648271261 0.05515874290544874
0.6801683583025713 0.9815574835014717 0.9232280717857837 0.05515874290544874
0.8363444556743109 0.8002477032583064 0.4940596882490079 0.05515874290544874
0.5525751794210052 0.4394512912358963 0.9152822799045872 0.05515874290544874
0.9435176812502053 0.6171921361060571 0.7097546338834604 0.05515874290544874
0.2356680582759473 0.7380343118784973 0.5526627993886302 0.05515874290544874
0.6246798950383633 0.7128897338168514 0.5992577773146501 0.05515874290544874
0.4560032609048113 0.7389319459831187 0.4756469644728763 0.05515874290544874
0.3015533585192534 0.2946739971809634 0.6219993977662959 0.05515874290544874
0.6066571184108176 0.02865623151199502 0.8791073406052682 0.05515874290544874
0.6551199067388819 0.7555998535995848 0.2492079550079703 0.05515874290544874
0.3194456123438362 0.5431626199081473 0.2475696095220935 0.05515874290544874
0.1748746677278904 0.3523494057827336 0.9636046649789378 0.05515874290544874
0.6200889927724769 0.7510698268732084 0.3553741898786805 0.05515874290544874
0.607474378151871 0.6905760618385313 0.02552545669779328 0.05515874290544874
0.2470556111177339 0.02774292515503608 0.8219385821862093 0.05515874290544874
0.9433490561345685 0.6780795000933927 0.5588049984846586 0.05515874290544874
0.5142566210393915 0.1506191250574329 0.148019034659322 0.05515874290544874
0.934132485824116 0.3232971577897443 0.4841236713491418 0.05515874290544874
0.6564641998308918 0.05820863308577783 0.5100109359816051 0.05515874290544874
0.6432817183128614 0.5533940160683595 0.3191982564847085 0.05515874290544874
0.7469889409576188 0.8105416787055745 0.8250309003765771 0.05515874290544874
0.9811444480914349 0.1440775659708646 0.2610067751607006 0.05515874290544874
0.8404854062747039 0.7571242910847488 0.03379732985116149 0.05515874290544874
0.3832908952210119 0.2979218613493057 0.7736644165393989 0.05515874290544874
0.2487435432792087 0.5449057538469462 0.755470538306696 0.05515874290544874
0.1150768035054421 0.498689257106132 0.3771237859054535 0.05515874290544874
0.5424723507526151 0.1338311820290392 0.5715655727266437 0.05515874290544874
0.7960110880622855 0.03031761699225242 0.8219975329096455 0.05515874290544874
0.2637511435646445 0.6408866942620778 0.8418852531105601 0.05515874290544874
0.6639405306649837 0.1065515185948728 0.4279908404453985 0.05515874290544874
0.9684546648042837 0.8298986047838633 0.3135473242372068 0.05515874290544874
0.9881951739274748 0.8057564063392719 0.5372868805849232 0.05515874290544874
0.07593693815025762 0.7987613980943603 0.2910790903311442 0.05515874290544874
0.04039133793089517 0.1366639800998259 0.6040063227318674 0.05515874290544874
0.8873728324234103 0.2807870604216053 0.2401648345978705 0.05515874290544874
0.6191564718473596 0.5349703058325237 0.7040591540627585 0.05515874290544874
0.02959519307347222 0.09531312672332667 0.8725567855682059 0.05515874290544874
0.4946017228927336 0.8810164403782267 0.7877642109377343 0.05515874290544874
0.2374431005581996 0.1277266729034891 0.3493610367551184 0.05515874290544874
0.1262508865101473 0.8489407122693574 0.5102378629508226 0.05515874290544874
0.6656334181324772 0.7901563136333877 0.6093456719206306 0.05515874290544874
0.02212458370501868 0.7604041254502159 0.3362717744510397 0.05515874290544874
0.3192956649039957 0.786904308382072 0.07735772714935099 0.05515874290544874
0.7168580750142233 0.9535463165370802 0.2516814757713156 0.05515874290544874
0.320029099051847 0.8079070498817067 0.6712313915320273 0.05515874290544874
0.4898191237091455 0.3651913116991485 0.0723343947449485 0.05515874290544874
0.345126051251112 0.3828744630325031 0.2351851429955818 0.05515874290544874
0.09645851089365282 0.8854391472685073 0.01778479929811894 0.05515874290544874
0.9448274556355313 0.06770828217220957 0.1402250162277354 0.05515874290544874
0.2790500360185946 0.2720032638507501 0.08095931742081222 0.05515874290544874
0.8407628587156925 0.8255023653710817 0.007182797835116906 0.05515874290544874
0.3986400598328907 0.7867370029827701 0.7266970394327732 0.05515874290544874
0.7897034097764344 0.1815106066095428 0.5048582415944204 0.05515874290544874
0.9084509296280209 0.9015172594399324 0.4782760940142122 0.05515874290544874
0.0874592912570919 0.2111665091696071 0.2967756627497363 0.05515874290544874
0.7583662634814246 0.7776415778795177 0.70913847962282 0.05515874290544874
0.7749510953244346 0.01221671942015379 0.07599451503828848 0.05515874290544874
0.1667105602598424 0.2283207379294337 0.9019280856425416 0.05515874290544874
0.2841257992261045 0.06318126600436162 0.9252348311833005 0.05515874290544874
0.468232667295483 0.4864602750925626 0.1847917455119175 0.05515874290544874
0.5522306823277811 0.396154199920037 0.9504445862701486 0.05515874290544874
0.5193169126969782 0.7141286055047731 0.8424037082159889 0.05515874290544874
0.2679064863840734 0.5302804760196813 0.9977990143699934 0.05515874290544874
0.8654983678614571 0.4335846547911373 0.8358610002437125 0.05515874290544874
0.3764182618526842 0.5248925537301909 0.0602379933644022 0.05515874290544874
0.6360699345981785 0.2615953206698162 0.8661004679640889 0.05515874290544874
0.3631767144321396 0.1430998746723309 0.9505247710467504 0.05515874290544874
0.3663076277373771 0.2223911922965782 0.1070551104266511 0.05515874290544874
0.1527575863233931 0.5491835052587042 0.2385170983123076 0.05515874290544874
0.1551271506746269 0.1146297284811594 0.7822143278050526 0.05515874290544874
0.294679890057025 0.6275111116692911 0.1484313074271157 0.05515874290544874
0.2609919139041247 0.1128128071391659 0.9336735023487689 0.05515874290544874
0.03995743475314787 0.4246064630043703 0.3942872836583385 0.05515874290544874
0.01562975199645436 0.2867637245583454 0.8603864175494811 0.05515874290544874
0.877188451420244 0.6866599344259797 0.3767797907597822 0.05515874290544874
0.1142795974878987 0.41837309335418 0.6548814154163051 0.05515874290544874
0.8401357415293014 0.6788882552643775 0.86776952017509 0.05515874290544874
0.9053175297750889 0.03609608300133176 0.1919685231860875 0.05515874290544874
0.9798132420576859 0.300079496044397 0.8129044488556864 0.05515874290544874
0.3076827487428431 0.3733525333115827 0.8511933075094694 0.05515874290544874
0.0972596371919562 0.7250022271408013 0.4884269015145537 0.05515874290544874
0.1907081961118233 0.9950267665326143 0.6308729632431433 0.05515874290544874
0.159334851385006 0.05501801624373042 0.1511972114779448 0.05515874290544874
0.5500102464141473 0.9895638463285819 0.4929111860103225 0.05515874290544874
0.3769927609709872 0.9156684196872583 0.04854483099676495 0.05515874290544874
0.8091294593769326 0.8717205054157438 0.4507348288698259 0.05515874290544874
0.4304446477607276 0.7651789461325262 0.1273628349009668 0.05515874290544874
0.3326344853788821 0.7680730999071347 0.1850073900561892 0.05515874290544874
0.5185831347741657 0.7817964572415176 0.5578336604729565 0.05515874290544874
0.3616338020243653 0.03954990475129944 0.8711143009854636 0.05515874290544874
0.1883736185058051 0.08740913383871458 0.5696613734716967 0.05515874290544874
0.7343051980987396 0.3396447869634436 0.5676704474518003 0.05515874290544874
0.3665024579138014 0.4111400707120509 0.5507182534719816 0.05515874290544874
0.5114869650037239 0.09513739754347801 0.6344473150347908 0.05515874290544874
0.8682633925458153 0.5115465415198115 0.4726662759518994 0.05515874290544874
0.07556936652420246 0.2583233853481007 0.3252680194951354 0.05515874290544874
0.5066290997630055 0.7736038320610241 0.1652591796631527 0.05515874290544874
0.7511914744767092 0.0747139144264012 0.9431291353007126 0.05515874290544874
0.9884758561157198 0.7278536682180921 0.6941113036095004 0.05515874290544874
0.4000404715370975 0.05622822716525171 0.7792352492717485 0.05515874290544874
0.2427332953237835 0.07341799753506817 0.771121028488864 0.05515874290544874
0.779599136562475 0.9385437401187805 0.1113194768413208 0.05515874290544874
0.4309162719654553 0.2610319067888856 0.6195197285880139 0.05515874290544874
0.9378125170792829 0.7420780122136433 0.6582623528357903 0.05515874290544874
0.4713330699417722 0.737497329254545 0.07542280170136381 0.05515874290544874
0.8501590367685674 0.8165957591188109 0.4115645984453059 0.05515874290544874
0.1685585213156601 0.4088218108906799 0.0612496737135008 0.05515874290544874
0.4109815036264566 0.07077435322899811 0.2091684613579451 0.05515874290544874
0.3230862306561562 0.9955301919354905 0.836754092330255 0.05515874290544874
0.9796782955501507 0.4312355414619927 0.8338178198576147 0.05515874290544874
0.6045164966572218 0.6242866924081255 0.1339230122679903 0.05515874290544874
0.4388137891454147 0.4065788871907864 0.01971176229007423 0.05515874290544874
0.575002633337517 0.9232289607116757 0.3519978230020137 0.05515874290544874
0.162810574890324 0.7723171482008103 0.06268073061654938 0.05515874290544874
0.8307556178820024 0.2763604643087879 0.7819609255605733 0.05515874290544874
0.938098378292172 0.3035798710801118 0.664320161925088 0.05515874290544874
0.3547664178359235 0.4666291334620229 0.03037998332540835 0.05515874290544874
0.4476453628711908 0.8579223957240903 0.04223355018742737 0.05515874290544874
0.6495066294862399 0.1378749916537212 0.208916214057772 0.05515874290544874
0.6249431608441282 0.02701675180579694 0.5970851083320303 0.05515874290544874
0.461820793188637 0.5711438582678091 0.2247734058096909 0.05515874290544874
0.6092452440107268 0.1207970310437125 0.6783917586187606 0.05515874290544874
0.6333653020412723 0.6785109168250827 0.5015541037225658 0.05515874290544874
0.9378930516548319 0.8734175334644481 0.2548003664337413 0.05515874290544874
0.9613447510434395 0.6331906089310583 0.5994224613830582 0.05515874290544874
0.8236806623970885 0.7406834904960357 0.8343675331873678 0.05515874290544874
0.4876173382720998 0.8249106980998258 0.3205578705634922 0.05515874290544874
0.4355625607773401 0.3870336217031091 0.08471665819330391 0.05515874290544874
0.5451858346196856 0.01769823494599126 0.1421122133186145 0.05515874290544874
0.6979629654737073 0.6207864688056879 0.2612133195247652 0.05515874290544874
0.242104216785777 0.1463472519766056 0.8888222454858309 0.05515874290544874
0.4205589868851743 0.7538980276556693 0.9631769818664759 0.05515874290544874
0.08830100393094853 0.4044082626046679 0.5406160964635967 0.05515874290544874
0.4600150194392609 0.3621435523521992 0.5140348147455106 0.05515874290544874
0.8189086879229159 0.364901811703382 0.07645201883197603 0.05515874290544874
0.3952507183816694 0.2178844469181855 0.6084922871629362 0.05515874290544874
0.2771990827515424 0.6729245065381989 0.4741816260736169 0.05515874290544874
0.6950639155095989 0.6545603999174836 0.9303675216507529 0.05515874290544874
0.7752100294998423 0.3790199678365535 0.5728965275282046 0.05515874290544874
0.9883212882655993 0.5809476697935868 0.7549521721050062 0.05515874290544874
0.9686761758665209 0.961420278823129 0.5489947189206079 0.05515874290544874
0.910778539712908 0.01021077137807516 0.8668129727135931 0.05515874290544874
0.5566882546235596 0.4211238412207722 0.2697323713169007 0.05515874290544874
0.04606763145598643 0.2436512101614143 0.604146890882813 0.05515874290544874
0.01509875398622167 0.616805504473964 0.8035888918478167 0.05515874290544874
0.7737171728193927 0.8115209180605366 0.47942649848438 0.05515874290544874
0.2341338614795098 0.1643318861621236 0.5539985337781638 0.05515874290544874
0.153955911300336 0.900132236623462 0.1533202631656744 0.05515874290544874
0.1092718706032688 0.6828546069935575 0.5240234085658808 0.05515874290544874
0.8411727003029433 0.7044637298524589 0.09071086946442125 0.05515874290544874
0.5065123310042665 0.582749852784245 0.155021049940587 0.05515874290544874
0.03177201374526478 0.4989715570563042 0.1538310496615095 0.05515874290544874
0.9014556787758811 0.08215434651696132 0.5642200681617262 0.05515874290544874
0.282808735420333 0.02749264035718573 0.7797893738101259 0.05515874290544874
0.8346211019731955 0.1255526311003463 0.4585964637679059 0.05515874290544874
0.6973146408345795 0.7859591941973852 0.2950522314281188 0.05515874290544874
0.1501196551361389 0.1390390258009584 0.6096929332543757 0.05515874290544874
0.6170653081773217 0.3191193594210054 0.4541143441173167 0.05515874290544874
0.7069907189946086 0.4212409827873313 0.1042419876998476 0.05515874290544874
0.2971946767765452 0.09541587224513645 0.8118983606408052 0.05515874290544874
0.4569414568779271 0.6943967940627587 0.4405958960106744 0.05515874290544874
0.550724426633377 0.7381227480975768 0.9784558268465984 0.05515874290544874
0.6463051316728622 0.7266358479908599 0.07783458780792689 0.05515874290544874
0.1591636016859646 0.9208224081231607 0.09614132829532647 0.05515874290544874
0.8700739840163828 0.8050205444717523 0.3439527091455749 0.05515874290544874
0.340536715483752 0.4403416791280863 0.08414159322264463 0.05515874290544874
0.6547142733998634 0.519413295938838 0.1806453575334823 0.05515874290544874
0.216566013927109 0.2463944174278064 0.4527125294786788 0.05515874290544874
0.5632077390604635 0.9759358119698854 0.8666645364708242 0.05515874290544874
0.7600499112112383 0.2674667331836323 0.0386231572866912 0.05515874290544874
0.4942129455749202 0.7390835590653863 0.7284661536262228 0.05515874290544874
0.9508615821837069 0.7972376160024857 0.2388283493519264 0.05515874290544874
0.05850787460636662 0.9382815330563318 0.09218800899621897 0.05515874290544874
0.1672914200332184 0.8721346207882099 0.8662319887603021 0.05515874290544874
0.4129138535694009 0.1858417284421661 0.2508933878496902 0.05515874290544874
0.5039343353438995 0.8179396488287528 0.872264082082257 0.05515874290544874
0.8241428338095402 0.1549441630809766 0.07867140280171576 0.05515874290544874
0.2331895537279595 0.7362522701631726 0.1516828095284148 0.05515874290544874
0.1391268741532193 0.4674987352980903 0.4164935659350888 0.05515874290544874
0.3226150812737222 0.07209576443132605 0.0979206176051447 0.05515874290544874
0.0006613805711683986 0.0397575313732801 0.3718594542573128 0.05515874290544874
0.4524315713298082 0.03635437702059693 0.1465927415060377 0.05515874290544874
0.6489610430381589 0.05964953649140486 0.1830128732077842 0.05515874290544874
0.6502805699790197 0.3129039646002109 0.9802015818643227 0.05515874290544874
0.5461497551151168 0.7485292124100792 0.3060120294337829 0.05515874290544874
0.8703568556847343 0.3026332426673284 0.1637519329655072 0.05515874290544874
0.867847528034856 0.120303888471618 0.2897296663962275 0.05515874290544874
0.06641820998900684 0.6288053985921818 0.5556862528881317 0.05515874290544874
0.4929792211167555 0.7855044550676624 0.6122920932129763 0.05515874290544874
0.6109003342393564 0.7636155781537208 0.6338773161245432 0.05515874290544874
0.8819381508304872 0.2090873605022276 0.7640777082575657 0.05515874290544874
0.09191498902190727 0.9213514221070842 0.7910295034012256 0.05515874290544874
0.2400822518222236 0.621339352164601 0.1005951369443949 0.05515874290544874
0.2773520484163189 0.2724530808204509 0.8209397143012038 0.05515874290544874
0.5713824778139632 0.1619963632473356 0.1384674025987377 0.05515874290544874
0.6710581722894544 0.9985023619234795 0.331983644245984 0.05515874290544874
0.942402689908633 0.9189375550927409 0.6635251388064224 0.05515874290544874
0.01107746706264483 0.04723567498134668 0.2222620920114469 0.05515874290544874
0.6424547053330287 0.4724873155283085 0.03923058376361053 0.05515874290544874
0.2170520323321202 0.02435932664252363 0.7540987179037538 0.05515874290544874
0.9238472795267636 0.03186858354946583 0.9799669250524927 0.05515874290544874
0.6340575384948718 0.06241895677330521 0.9321769116773783 0.05515874290544874
0.532840497233707 0.3520607538972014 0.4960631334747761 0.05515874290544874
0.5926838729513476 0.6487574795729545 0.7754129974473651 0.05515874290544874
0.5340975125632497 0.2183913286567346 0.881469141059907 0.05515874290544874
0.6323351798950131 0.9385989141053394 0.7725538575553483 0.05515874290544874
0.8206704495019164 0.8414611117748 0.7504593511431735 0.05515874290544874
0.4925377165653533 0.9618343055172835 0.865439418512144 0.05515874290544874
0.6343949616001829 0.435221986642794 0.2781268723369565 0.05515874290544874
0.541314578781222 0.6513924719531616 0.3651791150299959 0.05515874290544874
0.2828886281066549 0.7140566634578895 0.3812899131958719 0.05515874290544874
0.3067895100411611 0.4248035322901269 0.4809141463113567 0.05515874290544874
0.1745311919767219 0.7916923563024624 0.8494521171986966 0.05515874290544874
0.7202386397475868 0.4237929871035001 0.5029703627770985 0.05515874290544874
0.4465777659705797 0.9167513513932366 0.5997815382017027 0.05515874290544874
0.3165116355860504 0.4117732981027566 0.5840560426562384 0.05515874290544874
0.1078553112150597 0.2664247024424958 0.3710805984481614 0.05515874290544874
0.9110520088559061 0.8332530371710491 0.3118055474251487 0.05515874290544874
0.7708484233600521 0.3638986069369342 0.8906057552928144 0.05515874290544874
0.07084138956496908 0.02074592248423922 0.5454165132387673 0.05515874290544874
0.4522960835118837 0.3929009084810524 0.3466843143331352 0.05515874290544874
0.7576511411376723 0.7389167027711653 0.6663203180878767 0.05515874290544874
0.2613408922042737 0.8789654802837945 0.4905234805991097 0.05515874290544874
0.09059959374906629 0.5602812151819597 0.926904969091957 0.05515874290544874
0.5660773103634176 0.9412647417797602 0.8066238369329117 0.05515874290544874
0.2449086320665375 0.372590431283489 0.3181118133553935 0.05515874290544874
0.6755531287650723 0.3429169487145153 0.6296561784278811 0.05515874290544874
0.998289438985876 0.3279916246499148 0.5002034937242027 0.05515874290544874
0.4236254250762589 0.1178809167248207 0.9445204084945745 0.05515874290544874
0.297179260682103 0.1612393443046962 0.9171050175211478 0.05515874290544874
0.8197687974543842 0.6222928543320316 0.2506220894272438 0.05515874290544874
0.07914133002087723 0.3896630206128446 0.9351970187077534 0.05515874290544874
0.8579613850161742 0.6420986914377727 0.7282499322950191 0.05515874290544874
0.3561618229400828 0.7737281457202794 0.3673648234142939 0.05515874290544874
0.3697044063797593 0.269151947285992 0.3603891156563874 0.05515874290544874
0.1314812805540147 0.5099651867308583 0.6435052429067768 0.05515874290544874
0.4676289902255779 0.2182176775129347 0.9645448908127229 0.05515874290544874
0.02381174276141768 0.2465553759994726 0.2831425546690666 0.05515874290544874
0.5255216048130044 0.8135645828726393 0.4265307112894094 0.05515874290544874
0.5002870366647637 0.02348094153749692 0.6368235537013021 0.05515874290544874
0.4023320694428941 0.8977110948794477 0.2100446874650931 0.05515874290544874
0.7696337613138441 0.01261963140570969 0.6282239149680867 0.05515874290544874
0.6106028674030403 0.7954275008395268 0.2936024960406792 0.05515874290544874
0.3418344800568386 0.3189638085861334 0.9725779554532106 0.05515874290544874
0.7063855701352333 0.4699973288488753 0.3762319481444798 0.05515874290544874
0.1477243148030048 0.5987194113058012 0.8709976472618597 0.05515874290544874
0.7177921013055356 0.09228592148959683 0.1801655411833182 0.05515874290544874
0.7061517238398377 0.1441276544377102 0.3212700536290769 0.05515874290544874
0.9857343693753334 0.7180076511944561 0.2363798086878146 0.05515874290544874
0.4229162514518837 0.1918995325435165 0.1106556820078379 0.05515874290544874
0.9915458066053134 0.7252479116743271 0.05443242409106262 0.05515874290544874
0.2436761106668503 0.319681588447334 0.1970105090603848 0.05515874290544874
0.9326588029033995 0.9184169371352219 0.002793258553945146 0.05515874290544874
0.3361066340539828 0.2352574320001503 0.1725782066623939 0.05515874290544874
0.240933328291863 0.06013147336692071 0.6988087050019895 0.05515874290544874
0.6767087270336636 0.2200738374036479 0.247536808854823 0.05515874290544874
0.6976550034995608 0.9495651411179135 0.3129827417537007 0.05515874290544874
0.7152969339369473 0.6870290825473491 0.5330965403604813 0.05515874290544874
0.1018806507565984 0.5955166477696392 0.3180408207875434 0.05515874290544874
0.3258525994520862 0.03242043051854154 0.5436912345138719 0.05515874290544874
0.490760935487528 0.07568345378481972 0.1251310353615911 0.05515874290544874
0.5852006942285353 0.424603613645555 0.5076671417618388 0.05515874290544874
0.6752682166020263 0.3195605586100604 0.3700264762513343 0.05515874290544874
0.7656309900263478 0.515687089593151 0.7734072574629184 0.05515874290544874
0.9366651751693411 0.866373671571346 0.8427944399595699 0.05515874290544874
0.5860903713808571 0.5517397747456267 0.1168532855782343 0.05515874290544874
0.9406526129900881 0.2359308744196252 0.9917620681581368 0.05515874290544874
0.2533339630184212 0.8958908060687665 0.7050349330094839 0.05515874290544874
0.8361718657292528 0.07555576778333491 0.2543951082726224 0.05515874290544874
0.1010708829392549 0.2430094532483177 0.2398951361704119 0.05515874290544874
0.6853880805179072 0.7308155536968559 0.3303323530048461 0.05515874290544874
0.8138776315526614 0.3415790523997891 0.6111863298012704 0.05515874290544874
0.2371683447502508 0.02527501562046541 0.907916581252342 0.05515874290544874
0.6884098145327225 0.8111816534766882 0.5398056932738777 0.05515874290544874
0.4859354350003598 0.6676690165589274 0.3513865071436773 0.05515874290544874
0.3137421716500045 0.2907876079669542 0.884024172472856 0.05515874290544874
0.4143215767623633 0.2229523966301896 0.05446556990558245 0.05515874290544874
0.4410286544930888 0.577423292911966 0.04454994303733692 0.05515874290544874
0.0569229998638951 0.3218239075897474 0.967315676519926 0.05515874290544874
0.3195949986365029 0.4806980311370508 0.3155971709992299 0.05515874290544874
0.5050173044879941 0.1054162125870744 0.9951784424160511 0.05515874290544874
0.807471708009154 0.9819195618899741 0.3470266569249737 0.05515874290544874
0.4451632221779777 0.2478153238993012 0.4830828751756512 0.05515874290544874
0.4429721069399127 0.9209468630967953 0.1487250313997794 0.05515874290544874
0.8511619231313472 0.4508310745697464 0.8941556901154195 0.05515874290544874
0.1457383490105183 0.7922369139824089 0.3512950566895077 0.05515874290544874
0.02611091151507643 0.1868156105030307 0.5631210472635404 0.05515874290544874
0.1210305316204993 0.6673197373719563 0.125998386767219 0.05515874290544874
0.1605531040583976 0.7302643778296021 0.5712714449838179 0.05515874290544874
0.1434679948356445 0.07038345038677557 0.9064632809630343 0.05515874290544874
0.5500336408194221 0.5263649978086016 0.1721123923288815 0.05515874290544874
0.508351828899513 0.335116264659222 0.14332659644742 0.05515874290544874
0.9448609479754857 0.7298624589282626 0.4477160741247572 0.05515874290544874
0.3652418094936074 0.13932833994234 0.4566125928663345 0.05515874290544874
0.5543699753919615 0.01822638365840063 0.8274697388429578 0.05515874290544874
0.4914516431579747 0.1468110720498347 0.595157779895271 0.05515874290544874
0.8478122849450735 0.2134166154678731 0.8123109574465919 0.05515874290544874
0.3990463987432815 0.3429019276318534 0.4724049066891433 0.05515874290544874
0.4623093706839254 0.5448013666901677 0.172726456758804 0.05515874290544874
0.9295830721769679 0.7416051148050523 0.1833427838185039 0.05515874290544874
0.9782761203697362 0.1629721476348579 0.6405176097660359 0.05515874290544874
0.1947941904834048 0.7282715393304082 0.9270424180552919 0.05515874290544874
0.331248530101975 0.832967017345957 0.7258408981069583 0.05515874290544874
0.6925881280908364 0.2021225043139289 0.7691728056153952 0.05515874290544874
0.03928956267638264 0.7159184177236172 0.7163719515971211 0.05515874290544874
0.880799933981013 0.4999050478528819 0.8726109521085366 0.05515874290544874
0.5790768301237579 0.3156268796831219 0.04449149335959041 0.05515874290544874
0.3275640677272367 0.6416128802843355 0.4482458760125653 0.05515874290544874
0.8387960909039353 0.1627089136385986 0.9988402767769874 0.05515874290544874
0.9587441049221698 0.165888621501457 0.6936694049722429 0.05515874290544874
0.08644014200442833 0.1309951955435199 0.0002041458642316227 0.05515874290544874
0.7186169200093464 0.2333998691763099 0.6249145696616148 0.05515874290544874
0.6552137705098123 0.6241975037842782 0.5312103284266118 0.05515874290544874
0.3219744563446576 0.2121972270264101 0.7792682449008009 0.05515874290544874
0.1225043423420882 0.2333629250834902 0.5629292000052688 0.05515874290544874
0.7968800606556938 0.1986781440428547 0.03500233744701878 0.05515874290544874
0.6960965475490701 0.7805148080067588 0.3680723609655992 0.05515874290544874
0.7263744755355457 0.004500700759181228 0.9616360110216869 0.05515874290544874
0.2124716869206549 0.8869837302102156 0.09786008120866903 0.05515874290544874
0.1929939896577513 0.8657633238492776 0.2938980824227949 0.05515874290544874
0.8831589512565777 0.9408292057810865 0.4026859583563095 0.05515874290544874
0.8740356457629769 0.7318571583517364 0.6454164989629172 0.05515874290544874
0.6067077463924819 0.3387241946731599 0.08749254947447151 0.05515874290544874
0.1714791521034409 0.6898373423954688 0.3438101852684102 0.05515874290544874
0.8902314205738749 0.7874846767999315 0.6761840239284838 0.05515874290544874
0.6150730524079039 0.5683577894095069 0.9959312364124377 0.05515874290544874
0.5623409344387357 0.3073916126361225 0.6993480831962554 0.05515874290544874
0.8720780216663071 0.04887995878258954 0.7585858862937345 0.05515874290544874
0.7472079328246319 0.3219143970354879 0.6580897035272618 0.05515874290544874
0.9253036902797811 0.5888418097167105 0.4227280931835718 0.05515874290544874
0.1437757973334897 0.4873813515335816 0.4856232099518916 0.05515874290544874
0.5073787618391846 0.3240611268063113 0.03873321536271521 0.05515874290544874
0.122912512328183 0.9469401282403811 0.3534457919001043 0.05515874290544874
0.3554899756176209 0.06217494327594394 0.9942631444277268 0.05515874290544874
0.6968999899068218 0.01571905846718299 0.7074818691066077 0.05515874290544874
0.3561510203551602 0.5455401698045595 0.378976796573511 0.05515874290544874
0.1865973636423862 0.07838662927018623 0.7503452021270313 0.05515874290544874
0.8565559681864645 0.9756562368861361 0.850784250609567 0.05515874290544874
0.7209410632724997 0.763589738408558 0.116631445647481 0.05515874290544874
0.189442668990838 0.6380428854046983 0.6528773807435361 0.05515874290544874
0.7732896343128811 0.8806505477817924 0.09193689021023216 0.05515874290544874
0.04580557315643202 0.4837243622426557 0.3789079727355111 0.05515874290544874
0.1570837145455841 0.5692723622065989 0.353484403459648 0.05515874290544874
0.5169308263301227 0.7747835632275922 0.4751111555984019 0.05515874290544874
0.5766407702212843 0.4683561787254594 0.3820942138788102 0.05515874290544874
0.3913375443086672 0.8722988865411113 0.008844363241699396 0.05515874290544874
0.7590981620645294 0.1231129039941695 0.11769156361573 0.05515874290544874
0.2767746067572976 0.5756775281378231 0.8538381774069723 0.05515874290544874
0.4336837517180618 0.7693890455384945 0.6404632752954248 0.05515874290544874
0.03181298274716795 0.5250263322750438 0.4392119889894989 0.05515874290544874
0.2187913697592188 0.7453388077043506 0.8098229212464767 0.05515874290544874
0.5471951927652997 0.7911131511013925 0.3438905328555564 0.05515874290544874
0.9017509810960352 0.469845850770957 0.2517807500442809 0.05515874290544874
0.2995000072029705 0.9574570532338608 0.6926802991138734 0.05515874290544874
0.7986041312937252 0.3133300541496759 0.5125107730625688 0.05515874290544874
0.8023771677856852 0.9714548999401824 0.7980183522144342 0.05515874290544874
0.9002547558026288 0.4665836267168657 0.5523597535828557 0.05515874290544874
0.06593480190847273 0.8088521254544178 0.1877929954386822 0.05515874290544874
0.9561738009900209 0.1301514858163193 0.9461207619545532 0.05515874290544874
0.6488807225121195 0.2606967165469829 0.6827753875234144 0.05515874290544874
0.0174302083541532 0.3934773808129828 0.2066673084842491 0.05515874290544874
0.9816819829455825 0.02573719037679376 0.1486609629747629 0.05515874290544874
0.2963524620819405 0.9973965084193995 0.4699390393436656 0.05515874290544874
0.4535491684644917 0.2111094878469804 0.5844861631157555 0.05515874290544874
0.2250505983455962 0.9209579849357424 0.8094930637902391 0.05515874290544874
0.7849974988573569 0.717186919224975 0.8742744280898084 0.05515874290544874
0.4574590626927858 0.7160984245532214 0.2485476265024908 0.05515874290544874
0.9756452313788605 0.6692209917118933 0.9789607869767705 0.05515874290544874
0.2058942734434811 0.6390231697396235 0.2991922719872461 0.05515874290544874
0.2858574542829746 0.2365430656696575 0.4735984585858674 0.05515874290544874
0.7279323476454256 0.4236006827306684 0.9247185085834531 0.05515874290544874
0.1053757126378696 0.2441584722252913 0.9234141797812769 0.05515874290544874
0.252036920909036 0.5296377094429832 0.808483228554692 0.05515874290544874
0.811935270437491 0.111456525299615 0.03516447040974214 0.05515874290544874
0.2713563358519488 0.4241766637864475 0.9578845247934268 0.05515874290544874
0.09438960200361932 0.2844927074599584 0.7601469531076264 0.05515874290544874
0.9610477688129642 0.5998603570176174 0.3800018150602877 0.05515874290544874
0.1584862133254986 0.7126822077131139 0.02133060972215887 0.05515874290544874
0.333179119396931 0.779166038737158 0.7824991131422629 0.05515874290544874
0.611414074148426 0.01585145697005074 0.02899824746365183 0.05515874290544874
0.9697895335823807 0.9250872814097781 0.2562747297104502 0.05515874290544874
0.8617336039691326 0.9578936001396221 0.6742019461760078 0.05515874290544874
0.8367781118754752 0.1371910140191476 0.2428308178593981 0.05515874290544874
0.533022937970335 0.0068616892944337 0.2785293000044857 0.05515874290544874
0.6397137106639308 0.361022253367303 0.83258869230699 0.05515874290544874
0.5438006151477854 0.3428007773342525 0.9705718035734002 0.05515874290544874
0.2446160390110854 0.2237813240262491 0.5792441787029715 0.05515874290544874
0.61082163733408 0.4844097857003924 0.2687945400660854 0.05515874290544874
0.6758749260852638 0.8003936447227544 0.1052588015500198 0.05515874290544874
0.3722473421190557 0.3057833540003306 0.1350070197521044 0.05515874290544874
0.3300743342940717 0.3771504120182896 0.9564447771930326 0.05515874290544874
0.7260073663577347 0.2530379193162872 0.8775090106013502 0.05515874290544874
0.3073563844453108 0.0440001617944549 0.1740202177642114 0.05515874290544874
0.5459467782695366 0.6274329407203434 0.1175632465311609 0.05515874290544874
0.9178865007871539 0.3345121014115998 0.3930286645210405 0.05515874290544874
0.69611068361803 0.7744530203021893 0.8226856429902485 0.05515874290544874
0.7287890050434842 0.2169607968781554 0.003772376590074553 0.05515874290544874
0.2731932204690632 0.793913279327887 0.5401754377161757 0.05515874290544874
0.65995459412535 0.428357418116089 0.5089281309944362 0.05515874290544874
0.6468664188504991 0.8202113350404299 0.8037505500580479 0.05515874290544874
0.8782825158158386 0.1454255599959632 0.1467331040509982 0.05515874290544874
0.7400806498025989 0.9393807003905092 0.3950021539160144 0.05515874290544874
0.7292410169533506 0.1407156892428737 0.3840638826265552 0.05515874290544874
0.7856580837894488 0.7471336865283815 0.07673540910384961 0.05515874290544874
0.9243275725975103 0.6415466077993809 0.365582319271738 0.05515874290544874
0.4244664444775818 0.3483200055437813 0.275636758089278 0.05515874290544874
0.1945772519327494 0.1083676859198154 0.3819212663396967 0.05515874290544874
0.2497167771990755 0.4371569890130628 0.1729106067227298 0.05515874290544874
0.7948492899065596 0.9369685957729738 0.5099051381192143 0.05515874290544874
0.255849401342878 0.5746417876883866 0.3002210849816611 0.05515874290544874
0.08384305755388587 0.463060819731579 0.4183083217032357 0.05515874290544874
0.1486640569462839 0.09981889884737781 0.3217732418790501 0.05515874290544874
0.4495020550250854 0.8924539486440027 0.4607762182449884 0.05515874290544874
0.004490597506024907 0.7135036924819761 0.1526749155669554 0.05515874290544874
0.9133276011245275 0.7037644309159385 0.8733595971464617 0.05515874290544874
0.3845717989213093 0.1431572040073076 0.3039508641563639 0.05515874290544874
0.5192917417890612 0.2605839451114237 0.3005348707230304 0.05515874290544874
0.860675596287069 0.53464309747717 0.8313557634409826 0.05515874290544874
0.02969340100883176 0.4251176003428037 0.901647978655379 0.05515874290544874
0.5929679210541178 0.692390763375682 0.4318618716236207 0.05515874290544874
0.783162676424453 0.6692128030770538 0.8418273223478719 0.05515874290544874
0.3237229764880272 0.7805326795760723 0.008193854977794811 0.05515874290544874
0.5339162241863852 0.313732994131755 0.9037866130127685 0.05515874290544874
0.129939601171285 0.2635602200625907 0.6200582202189659 0.05515874290544874
0.3143896697860353 0.3072542354954759 0.3278144902378654 0.05515874290544874
0.2490000251647362 0.5981962118655643 0.4763221267351936 0.05515874290544874
0.6049168262358912 0.277181060621373 0.7985451961982203 0.05515874290544874
0.9241808871942279 0.03429560125157527 0.4069062709493736 0.05515874290544874
0.7792298030875043 0.1177024652315117 0.6592068206822363 0.05515874290544874
0.6120131090093298 0.6196231033786127 0.3140330113981462 0.05515874290544874
0.008854907915821178 0.5590009890104414 0.9455230826215509 0.05515874290544874
0.8054984709407076 0.8036052823381551 0.7970293783106437 0.05515874290544874
0.9626244677231407 0.3955636475489977 0.09842861675681878 0.05515874290544874
0.9967898037333919 0.485365585995074 0.4762407326167485 0.05515874290544874
0.5699118355574233 0.8756255541352377 0.7913095558471025 0.05515874290544874
0.8673717501318444 0.1745308529144941 0.3845068507937519 0.05515874290544874
0.271341893331166 0.5639397146748226 0.5325055423994663 0.05515874290544874
0.1376873156405862 0.6223053923746595 0.6731464614293388 0.05515874290544874
0.4374124836867536 0.3187243729374434 0.6953640182390265 0.05515874290544874
0.007377186420725152 0.9638891398980461 0.4034884133064051 0.05515874290544874
0.3753044594611244 0.9026004773698993 0.9423657231328609 0.05515874290544874
0.4379945007666954 0.8599294254382021 0.7721633977171048 0.05515874290544874
0.2355874680843377 0.7388637274539402 0.2067428817839468 0.05515874290544874
0.3238554224144758 0.6436348449331649 0.735468359330872 0.05515874290544874
0.8146656701214356 0.267729398365139 0.5450984454522968 0.05515874290544874
0.5428258005733826 0.1151243070629162 0.6982901399813058 0.05515874290544874
0.7685515653844318 0.4713672693070068 0.3250399443559803 0.05515874290544874
0.3531304343795499 0.5766284964441613 0.8785461012377911 0.05515874290544874
0.9431244077891356 0.9062389960431644 0.1431527465044052 0.05515874290544874
0.7481530048647396 0.0218978176699577 0.02397279952864764 0.05515874290544874
0.2088835968769773 0.4718450990176214 0.03149455086256193 0.05515874290544874
0.08450767251667214 0.8454692816633382 0.8397719192893525 0.05515874290544874
0.8494355964602478 0.06424708601400328 0.5749729291926062 0.05515874290544874
0.00654196084748644 0.4642895149791227 0.4186070794642534 0.05515874290544874
0.6679270109104298 0.259056955262549 0.6282529503383901 0.05515874290544874
0.1755598708701856 0.6412837000978057 0.7163854447562338 0.05515874290544874
0.9713647483509245 0.4779682836358212 0.1661319908570655 0.05515874290544874
0.2801940526337543 0.8495432645618295 0.6496259140373065 0.05515874290544874
0.1599306533429878 0.8267594920674494 0.6535629939996092 0.05515874290544874
0.3679218764851705 0.5905695138390352 0.7584756195904075 0.05515874290544874
0.4675006676029093 0.8772304579445848 0.1788341919973602 0.05515874290544874
0.4932428260652451 0.8667650021173495 0.9576219569064193 0.05515874290544874
0.3484519942976525 0.7466284717170546 0.1084965039577981 0.05515874290544874
0.9989498137459822 0.6718311744816128 0.6167754791853186 0.05515874290544874
0.3495997941164095 0.4115836555006485 0.8212396320213543 0.05515874290544874
0.9095298850953472 0.7197517699480951 0.5376830159122316 0.05515874290544874
0.6719734765298352 0.740685066626847 0.01250934013699267 0.05515874290544874
0.805008668113676 0.9578179620936047 0.9452046423168562 0.05515874290544874
0.5386420277692739 0.05673538078430281 0.7172454267175953 0.05515874290544874
0.2104899467080969 0.5590238216780075 0.3417663065423396 0.05515874290544874
0.8838988622028738 0.047308135010799 0.2459997696905006 0.05515874290544874
0.02474632240207677 0.5665730811684913 0.1246242147137376 0.05515874290544874
0.1041679107983375 0.9047469994003338 0.8433279834597396 0.05515874290544874
0.3219834655496542 0.905658420564685 0.5599221621171969 0.05515874290544874
0.9684588883637116 0.2526739117575403 0.8735420664762291 0.05515874290544874
0.7975037305677825 0.27667833888863 0.7186551143603007 0.05515874290544874
0.3110147067623291 0.9023448864629212 0.4165236431238327 0.05515874290544874
0.4106881674441667 0.6911152424178151 0.3909846288923616 0.05515874290544874
0.2751840580997496 0.1170798867867367 0.5319521362323366 0.05515874290544874
0.05206274739520669 0.4396166778288684 0.03730985407343716 0.05515874290544874
0.45889954609559 0.2601114410685217 0.1514151555426855 0.05515874290544874
0.63726460203494 0.3561986847966649 0.7087135209524016 0.05515874290544874
0.7866737605840751 0.5153490132784453 0.5370735561054286 0.05515874290544874
0.6478033557121365 0.8571820759963308 0.4929957205142998 0.05515874290544874
0.1140526074815466 0.7430110005816859 0.7539036495779605 0.05515874290544874
0.2196938156773759 0.5303034633809621 0.05054026872880724 0.05515874290544874
0.9366553708049499 0.8202996005882895 0.9456137516447594 0.05515874290544874
0.3633143441218633 0.2149178583578606 0.6625837260852721 0.05515874290544874
0.7875587272020256 0.5547406643965128 0.8678275794226655 0.05515874290544874
0.3049185969560412 0.5361687575594892 0.3008546828229812 0.05515874290544874
0.4033976116118907 0.01438208737536178 0.6153104203990896 0.05515874290544874
0.5297195338444441 0.6778110297106704 0.01120538588971904 0.05515874290544874
0.1324429501730412 0.369506406056445 0.5032556643894921 0.05515874290544874
0.6952627222711103 0.04936049220491821 0.3995166585243977 0.05515874290544874
0.1878605337805332 0.1849712956393704 0.1710465557567883 0.05515874290544874
0.9624747851323172 0.3197646246264337 0.5987589842014051 0.05515874290544874
0.955230230761367 0.2938885097492542 0.3625840043463254 0.05515874290544874
0.9650267869140471 0.6079760913879377 0.6522358799751788 0.05515874290544874
0.5942094961969798 0.3276756216353563 0.1459903589412994 0.05515874290544874
0.5376426099111652 0.6475603785480503 0.7939371181928035 0.05515874290544874
0.8886327828130062 0.9856911317194301 0.7309714346018199 0.05515874290544874
0.4815706915421457 0.4089337196744812 0.3955675231278764 0.05515874290544874
0.4627109368858026 0.6654526449545715 0.8364950455504946 0.05515874290544874
0.1493659860089257 0.2839912622498006 0.8102769441858492 0.05515874290544874
0.3943121397569282 0.4409739168144511 0.8937012751602674 0.05515874290544874
0.5045890893656126 0.4307443517579909 0.3399230620650344 0.05515874290544874
0.2458676699974367 0.391618595448523 0.6213727975973519 0.05515874290544874
0.5371201377376428 0.3516900046403409 0.2202786218635659 0.05515874290544874
0.2939555729163408 0.9766313033822713 0.5461135760841841 0.05515874290544874
0.3964507266470582 0.6235803912070013 0.1622725270243588 0.05515874290544874
0.2789508466396037 0.371829164723417 0.1537190534225531 0.05515874290544874
0.9471415570974611 0.9750761599941856 0.6610865574128053 0.05515874290544874
0.4396324381385324 0.4970013287977968 0.2578576719238074 0.05515874290544874
0.1525703192497774 0.5497262163123617 0.6000349812840938 0.05515874290544874
0.9835958007759807 0.004015482149688476 0.9568218526100306 0.05515874290544874
0.951710791770892 0.6080540032036451 0.4776067869477423 0.05515874290544874
0.3233640302543829 0.7606085412139694 0.8338539850717236 0.05515874290544874
0.8403672737454052 0.3846837412415478 0.2516973508978061 0.05515874290544874
0.1411752691938119 0.7200192820780464 0.1664640969079356 0.05515874290544874
0.5641357132021105 0.1209268297283462 0.7691782762880514 0.05515874290544874
0.786381297739516 0.4944924167934664 0.1698975768165324 0.05515874290544874
0.9824605702398401 0.2814200588130187 0.1670356097089749 0.05515874290544874
0.6800560210711166 0.7864638690781475 0.6736784514597606 0.05515874290544874
0.866585021922884 0.06647901225974667 0.3076535828240686 0.05515874290544874
0.3239119398337821 0.0006997364381178114 0.3961352461949401 0.05515874290544874
0.4838111259858406 0.9270036729273761 0.9707521492709961 0.05515874290544874
0.8848373892958745 0.3287651246663155 0.7045185541413193 0.05515874290544874
0.6709639933833997 0.1097658985905298 0.01277471776797365 0.05515874290544874
0.7622440933860626 0.117911353098661 0.7364773731680698 0.05515874290544874
0.9461178261085135 0.6690306090170288 0.8033706413487807 0.05515874290544874
0.7624577746915876 0.5475106577772528 0.323251427988898 0.05515874290544874
0.9504357340583497 0.5023439115567696 0.7385339200891793 0.05515874290544874
0.09688075342272304 0.1102187004419372 0.5911733074391604 0.05515874290544874
0.7064167971982165 0.9015868005116245 0.5029191196525528 0.05515874290544874
0.0304977936156321 0.3852358436388604 0.4392525675569761 0.05515874290544874
0.394764260261425 0.7935015341253773 0.310250121709408 0.05515874290544874
0.377894255427529 0.6479728722006765 0.6307082900721928 0.05515874290544874
0.03329689835913498 0.2775020713142431 0.7367790461045428 0.05515874290544874
0.04854767414876001 0.1638104399122319 0.8878094101888226 0.05515874290544874
0.7413327422800352 0.06991888962333501 0.6620639751400019 0.05515874290544874
0.7491580093388137 0.7662861607441028 0.328736597521886 0.05515874290544874
0.007488989052392387 0.6802636231413877 0.7898021586577789 0.05515874290544874
0.7065889180784433 0.7639207193731891 0.8798211974717419 0.05515874290544874
0.2842860423469536 0.5020731026899444 0.8475750634531672 0.05515874290544874
0.7964087647567836 0.5253788876678576 0.03076257509635585 0.05515874290544874
0.3031531745079748 0.8514483367308611 0.916616888411327 0.05515874290544874
0.6573976093790097 0.2051248964112416 0.5957213292951306 0.05515874290544874
0.3076802418764232 0.1488512423512078 0.8019036690262362 0.05515874290544874
0.1253133450615676 0.1927641726979268 0.9203904967396807 0.05515874290544874
0.1909614055880273 0.9578343663767889 0.9836779571000434 0.05515874290544874
0.8747442517515884 0.708840529877397 0.7363127563008681 0.05515874290544874
0.157540735753558 0.7208312377909484 0.4796622496274853 0.05515874290544874
0.831630504290662 0.5576826868343001 0.1442463084658092 0.05515874290544874
0.7159967812625602 0.7675018089784666 0.6339460882515381 0.05515874290544874
0.5014474491974195 0.591285183138493 0.08761731650156918 0.05515874290544874
0.5990252667713788 0.7763710290858933 0.9750896792993087 0.05515874290544874
0.5081058900893318 0.4260979988015974 0.2360639038005366 0.05515874290544874
0.04779723031493884 0.7797409090978281 0.4029099504201594 0.05515874290544874
0.8606192893994741 0.9459497865232738 0.5195789797576676 0.05515874290544874
0.73578788017856 0.9367662902397405 0.5471410802045178 0.05515874290544874
0.732013377055951 0.8207672472510957 0.1422134764929905 0.05515874290544874
0.4150923141543787 0.9428089961839883 0.9100814670246826 0.05515874290544874
0.9055602400286481 0.7944832581361821 0.4541601442227401 0.05515874290544874
0.1631694043129717 0.4946011414441222 0.174408269050847 0.05515874290544874
0.8095039243468428 0.9337196200530207 0.6841340882605716 0.05515874290544874
0.9413778639899659 0.5514474777989951 0.4813804819051187 0.05515874290544874
0.9399157174048242 0.07529164299054408 0.9435673209165447 0.05515874290544874
0.1545638632970155 0.1418495776357717 0.6717969468984291 0.05515874290544874
0.5236075230293057 0.9192930970409687 0.5902618255551161 0.05515874290544874
0.1897374102234785 0.6856586323481227 0.5476748909688233 0.05515874290544874
0.6225754065377823 0.3592775469086812 0.3437365233956868 0.05515874290544874
0.978146391206874 0.8406180711671417 0.2125523089369043 0.05515874290544874
0.8720106020709947 0.7871725143173616 0.957266555260003 0.05515874290544874
0.3665875908065077 0.8746459404537555 0.5297325393339684 0.05515874290544874
0.5828716367921264 0.7812504544855349 0.4622722205101383 0.05515874290544874
0.2550975383387782 0.6440442541163527 0.04675050441125685 0.05515874290544874
0.6689886255733567 0.5764331457814655 0.07801948762096726 0.05515874290544874
0.6626307461053792 0.7004498879669335 0.1847425307813776 0.05515874290544874
0.324036677908051 0.2882679692915407 0.02212143186824058 0.05515874290544874
0.9578200020510154 0.4040556547180393 0.7103020654131031 0.05515874290544874
0.4594393295993039 0.06674113159257272 0.9743905215930009 0.05515874290544874
0.7554275859397044 0.04109204260045604 0.893658836114902 0.05515874290544874
0.08123259333830196 0.002843991331055652 0.6306677687303109 0.05515874290544874
0.1731743774033267 0.292538058737601 0.4032499663519186 0.05515874290544874
0.7087734675311373 0.9141241668912971 0.02321313676106448 0.05515874290544874
0.2110923764505101 0.1999479540897703 0.7420370807976855 0.05515874290544874
0.1993254542789789 0.9516852170323787 0.4042871939417316 0.05515874290544874
0.3513192716121288 0.6062824667768864 0.1303838500106003 0.05515874290544874
0.5407490932165004 0.9291658190030356 0.3960261284591913 0.05515874290544874
0.663933163607372 0.8506047680486981 0.7282760145450741 0.05515874290544874
0.3771121388494941 0.3767630678320634 0.9019735230201472 0.05515874290544874
0.4016706590482551 0.2269115974128997 0.8774652135360612 0.05515874290544874
0.153598741812733 0.3512565911954801 0.9061128198438236 0.05515874290544874
0.6602066401191701 0.4755536129012429 0.2360146844045937 0.05515874290544874
0.2095694212502715 0.1694239215416717 0.1167677395064371 0.05515874290544874
0.3370609464451309 0.4502745920329184 0.3616736579485365 0.05515874290544874
0.07591490282828914 0.6532369700521694 0.2729285467985718 0.05515874290544874
0.402625734643496 0.05850055209629972 0.9127965892682918 0.05515874290544874
0.5814544087732398 0.5620213724106276 0.8295796875070691 0.05515874290544874
0.9287442271423239 0.3577357728058183 0.7383922860477441 0.05515874290544874
0.7048628011606211 0.6093858538680113 0.176894958856661 0.05515874290544874
0.565698404570959 0.9947441652098233 0.3213108090455325 0.05515874290544874
0.4632458605734457 0.1321522511409466 0.7280280797802446 0.05515874290544874
0.2996962555820227 0.8162737206619467 0.2294122181556256 0.05515874290544874
0.5870822653603882 0.01663025038701869 0.3703058641892061 0.05515874290544874
0.7546625603767424 0.3869591054855621 0.8287961324533735 0.05515874290544874
0.1335284349395788 0.4246981411117148 0.459120249798308 0.05515874290544874
0.470878198564707 0.9658651669099306 0.4749974113659318 0.05515874290544874
0.2861796955387527 0.4187275513312965 0.07814485455622265 0.05515874290544874
0.1876581215898216 0.4052310434078962 0.2935309783536768 0.05515874290544874
0.8825287215960438 0.9389469622239847 0.03085455096594371 0.05515874290544874
0.04817543950559192 0.5491344714925285 0.04185532825531897 0.05515874290544874
0.3566779476757972 0.01125165694974725 0.1578491547658831 0.05515874290544874
0.9976220193120466 0.3733572301027296 0.05677267760164331 0.05515874290544874
0.2666719042273509 0.01302004352300781 0.06561231465437202 0.05515874290544874
0.7418997593668095 0.6661994380654525 0.4014846674596251 0.05515874290544874
0.4161530653302644 0.817295810247495 0.8794079877716655 0.05515874290544874
0.9339587932159117 0.2960979272791447 0.8476062337213345 0.05515874290544874
0.5216113592747456 0.6013299598711935 0.2694416779380797 0.05515874290544874
0.5789839207883365 0.750007470785749 0.5853554115495889 0.05515874290544874
0.946884508198746 0.6660193220593918 0.6606806696623404 0.05515874290544874
0.01423193742716455 0.6586088665512075 0.1408152972829196 0.05515874290544874
0.9483629186323115 0.04324871080786483 0.2331433311257573 0.05515874290544874
0.2278609138734914 0.1060586316468027 0.6539943822376209 0.05515874290544874
0.2505511556511103 0.3747426911711917 0.6838205067277464 0.05515874290544874
0.3280267708821617 0.06743569429096516 0.4858483552742897 0.05515874290544874
0.7369628293175846 0.5756358253693976 0.2593022481626467 0.05515874290544874
0.6839980809197089 0.557617666650605 0.631922251850095 0.05515874290544874
0.5424733403521469 0.1088711041735912 0.1232336388093153 0.05515874290544874
0.7507965585394677 0.6142100607816862 0.9761218330668588 0.05515874290544874
0.2674448412494053 0.5979575449800282 0.6365931589383854 0.05515874290544874
0.9615040562460114 0.645025874222018 0.287646484788132 0.05515874290544874
0.2653299872645663 0.7378698485301263 0.2659755609248485 0.05515874290544874
0.3983746081987736 0.03364735180060011 0.4539000181104034 0.05515874290544874
0.1956280044989706 0.2574112307898859 0.8517068313423133 0.05515874290544874
0.8424928473838568 0.5849874481447604 0.8577692875408699 0.05515874290544874
0.3212433237892988 0.44311675158091 0.5310708622905095 0.05515874290544874
0.6508487629279037 0.1617828585232849 0.044394749544462 0.05515874290544874
0.1764649910803384 0.6436147139448134 0.1156006975052247 0.05515874290544874
0.4798798693194649 0.3986550071881687 0.7494751664704296 0.05515874290544874
0.3669166886752668 0.7754734380369795 0.4386847689460305 0.05515874290544874
0.08283160880441932 0.7967339262687596 0.1003400348550493 0.05515874290544874
0.3752307535729429 0.009559285022350067 0.8210646740410854 0.05515874290544874
0.6537440336526655 0.5398899995371107 0.78661996027131 0.05515874290544874
0.1343015912020228 0.6723169615966252 0.0603458782125685 0.05515874290544874
0.930736688361596 0.5713393373395276 0.5768672353371016 0.05515874290544874
0.7912038611365385 0.7807300813029665 0.008450532153141529 0.05515874290544874
0.2658673445279521 0.4768933685676168 0.1361944776651355 0.05515874290544874
0.2778522056690408 0.7358800589993431 0.786951237450066 0.05515874290544874
0.3619821306457521 0.1258455272357772 0.1959464060930823 0.05515874290544874
0.1872799770766499 0.5998187194870414 0.00948745491453346 0.05515874290544874
0.6611333370430408 0.593269962494382 0.8101331388680104 0.05515874290544874
0.6808690250848859 0.9777095671112207 0.8235651873705748 0.05515874290544874
0.4691371173473137 0.5975868094918824 0.3336891936354554 0.05515874290544874
0.3663336967502487 0.6986978919557867 0.08040409617490268 0.05515874290544874
0.3230505788771769 0.7370153904503192 0.5630079847550848 0.05515874290544874
0.03051562724976835 0.434392666311268 0.49051743636853 0.05515874290544874
0.9533299282750001 0.7269609277629304 0.9061323621021727 0.05515874290544874
0.1388526904632294 0.0100194216047076 0.6664738716293307 0.05515874290544874
0.9075937008813062 0.3996420554235945 0.8173973788648324 0.05515874290544874
0.1115687348275317 0.5796346747765923 0.3845961777919489 0.05515874290544874
0.1470637520015759 0.1533603542677429 0.9597814207353856 0.05515874290544874
0.8533621247908251 0.9214991799279491 0.9380670952922424 0.05515874290544874
0.6753721323849525 0.4836480464153936 0.5494707740850785 0.05515874290544874
0.1817305985767359 0.7331354256561129 0.2770582084072037 0.05515874290544874
0.1149135495732218 0.1250185620782788 0.8848979962192618 0.05515874290544874
0.6966683193952142 0.02052963817037113 0.4680515746745619 0.05515874290544874
0.2700923329914593 0.006019404350835724 0.1941940549968183 0.05515874290544874
0.1105250635693908 0.08951708019680578 0.1790860986711624 0.05515874290544874
0.8602622688451933 0.03025997570437712 0.6214011494215206 0.05515874290544874
0.6391693528433515 0.1238245415931018 0.1455253555290291 0.05515874290544874
0.9978157937034635 0.2541501218494572 0.3442537567651124 0.05515874290544874
0.9093242773750615 0.2005222433433435 0.2633814343805335 0.05515874290544874
0.9151616226641912 0.03193304132729923 0.5827390110732971 0.05515874290544874
0.5244160608239085 0.2064127083699884 0.1979652593485818 0.05515874290544874
0.7421433201962394 0.3557611208370571 0.2702275081477031 0.05515874290544874
0.760191349541698 0.05640921036561006 0.4818282444265761 0.05515874290544874
0.1014820756633993 0.2012502082883902 0.3595625189945691 0.05515874290544874
0.1812403473688866 0.3588746860166759 0.4673085314096722 0.05515874290544874
0.473607484182576 0.2058969527042301 0.4101405375816504 0.05515874290544874
0.05179230529886877 0.8899727213644352 0.579957062172279 0.05515874290544874
0.1754100396258925 0.9137831553403225 0.948232304632103 0.05515874290544874
0.5481843955941353 0.886220004257788 0.3141386182504369 0.05515874290544874
0.7077350672809165 0.7372698183298303 0.1788995290679603 0.05515874290544874
0.3218399493135131 0.2660073492318558 0.3956242864274976 0.05515874290544874
0.6584652419929461 0.02563800404563021 0.7643152930515907 0.05515874290544874
0.9659130700727578 0.6748864014060553 0.7124786921665702 0.05515874290544874
0.3336745455691505 0.8313358554490375 0.9680786352450268 0.05515874290544874
0.6743189250802311 0.04288779891423249 0.2862854803371887 0.05515874290544874
0.03063194691809924 0.4069234880581327 0.5561903356524889 0.05515874290544874
0.5510467186258626 0.4929352656715769 0.433835543576591 0.05515874290544874
0.1445043385462771 0.6333332675574868 0.3316245235063935 0.05515874290544874
0.08810939469316041 0.09451945353988261 0.2391699430749368 0.05515874290544874
0.2407764855869539 0.8365061073351191 0.08671446278243078 0.05515874290544874
0.4684920806757015 0.09408904892321157 0.2460042303404104 0.05515874290544874
0.8486365188542813 0.7528285093717285 0.3369611370390463 0.05515874290544874
0.5572284859034315 0.7400561636157872 0.0509784298569533 0.05515874290544874
0.1937126898446258 0.07227794046035436 0.8077376513417569 0.05515874290544874
0.2162489186457779 0.762070865999497 0.8722681188695691 0.05515874290544874
0.6352297078010305 0.8234439266943945 0.3790160830469582 0.05515874290544874
0.2365109563633203 0.3643298145759355 0.8217940886543117 0.05515874290544874
0.5808300154312263 0.6041254855561983 0.4436444797798401 0.05515874290544874
0.0086929498709758 0.5206331276608881 0.5934942824855416 0.05515874290544874
0.1863890605791486 0.7904452331918949 0.3955330744570356 0.05515874290544874
0.313850201547703 0.1122968418118959 0.5994273784602778 0.05515874290544874
0.6087267386025184 0.08561888071914461 0.2132737810884623 0.05515874290544874
0.8222802169944614 0.6287859136546767 0.9553939530653982 0.05515874290544874
0.8871249200127597 0.8881155524144853 0.09791893057844031 0.05515874290544874
0.7596730343605711 0.1573835936291349 0.8764622542635121 0.05515874290544874
0.6421340070784345 0.7552819239315088 0.7070158874910152 0.05515874290544874
0.9775016413688959 0.9196576176710768 0.03719678720418243 0.05515874290544874
0.8261317488496985 0.6507500816937788 0.6028774087041195 0.05515874290544874
0.3094192667554748 0.4433915440843862 0.141413226817213 0.05515874290544874
0.7958729774509457 0.7911218809910847 0.8548263772109409 0.05515874290544874
0.3033729441868684 0.07221597874260023 0.2381128029339732 0.05515874290544874
0.7106118885157028 0.5776569635730059 0.3175317167090483 0.05515874290544874
0.005159844876122951 0.4583183564768157 0.9548767215423469 0.05515874290544874
0.9268583596808608 0.359679045937531 0.9126437673873359 0.05515874290544874
0.02798829129340028 0.08750962989505816 0.06384938826369235 0.05515874290544874
0.8993738808598646 0.6541657767479487 0.8294724918248207 0.05515874290544874
0.6746296630380575 0.5656777179791842 0.6891127117148508 0.05515874290544874
0.6393810002445935 0.457476510931434 0.3332177980081323 0.05515874290544874
0.2867470052446084 0.7905639998740477 0.8989930927773755 0.05515874290544874
0.4533492071680349 0.6189535715325464 0.5787936940202794 0.05515874290544874
0.3726368552573562 0.8211922422601176 0.6863604682128249 0.05515874290544874
0.5658640747117165 0.5882504237099822 0.1707133468554605 0.05515874290544874
0.8689454104360025 0.591069166269136 0.6064325673220895 0.05515874290544874
0.8011616246898517 0.5351932135499893 0.9755409323328302 0.05515874290544874
0.6876227209572155 0.593540689026843 0.0250224427205926 0.05515874290544874
0.6714551234793349 0.4389280965066708 0.712008127440531 0.05515874290544874
0.6648788970531186 0.1441546297568304 0.2653632791572132 0.05515874290544874
0.3109959358244913 0.8387212616858807 0.7853651086706028 0.05515874290544874
0.7089493166896232 0.1697343986693544 0.4573142161685674 0.05515874290544874
0.524181529029808 0.6731954795615748 0.09013522403649642 0.05515874290544874
0.05214304126895293 0.04770119853977627 0.8323919575337378 0.05515874290544874
0.7912811212302137 0.5773755609981663 0.3601298515760647 0.05515874290544874
0.9675959944930677 0.4182109877081527 0.9091698289008039 0.05515874290544874
0.6838273937249457 0.2082849762082581 0.3289059015788776 0.05515874290544874
0.574071153297617 0.9381834012167011 0.03205742538672068 0.05515874290544874
0.5747798710074329 0.6756931376544177 0.54442987658135 0.05515874290544874
0.3550819335575713 0.3174896167004979 0.656296843309691 0.05515874290544874
0.6021657255121231 0.6271111266652373 0.4902950450529872 0.05515874290544874
0.3723570100297994 0.3368888377031541 0.5929667844450237 0.05515874290544874
0.7982122102866361 0.7410190426978005 0.3022350230740795 0.05515874290544874
0.8327788317021768 0.8933292066057532 0.2752977233955203 0.05515874290544874
0.6520550540031355 0.7383028124170301 0.8694046984106104 0.05515874290544874
0.0595904829913959 0.6312970480819222 0.219472181287758 0.05515874290544874
0.8999926379432073 0.2830387133466898 0.4423477698968951 0.05515874290544874
0.4073156643368986 0.9190221039585047 0.3691266414250773 0.05515874290544874
0.3236590379990519 0.5153974892936581 0.07589672658738728 0.05515874290544874
0.8184348748985943 0.8491521293859602 0.3796733057445376 0.05515874290544874
0.3120355621058759 0.4683282187386626 0.9629167485951639 0.05515874290544874
0.787943146000824 0.8570495532926247 0.2809099237199342 0.05515874290544874
0.3973705163531853 0.5551456830379402 0.163846604073767 0.05515874290544874
0.7521677034204085 0.5056481187329245 0.9899905394794314 0.05515874290544874
0.9906864481306719 0.1750498296565934 0.7633306259314018 0.05515874290544874
0.7853591960119179 0.2521328531365746 0.4188188478141444 0.05515874290544874
0.1804397622829746 0.1957549925947835 0.6541615824144903 0.05515874290544874
0.6253931744892345 0.6292997269537379 0.5966639666840642 0.05515874290544874
0.01661362719251643 0.02514115846116413 0.09870439545064841 0.05515874290544874
0.1454784064403953 0.8607902493872811 0.9277934976329747 0.05515874290544874
0.5194519426729303 0.1727692488293008 0.4037086764062668 0.05515874290544874
0.4614231922097511 0.09749595278471557 0.1789973748779161 0.05515874290544874
0.7267788294624254 0.5331800047131307 0.8722511187843561 0.05515874290544874
0.7468263313132824 0.3060113420464795 0.2395070532988165 0.05515874290544874
0.8202361794396231 0.3919778182462227 0.4218374333135317 0.05515874290544874
0.5475072562824265 0.2277471437007194 0.6313001724066618 0.05515874290544874
0.9281517704914592 0.4553203454454517 0.8739399691207744 0.05515874290544874
0.6250302240170268 0.1136917231310616 0.5004198384038494 0.05515874290544874
0.2695949048784003 0.02252882429600046 0.5124010605003031 0.05515874290544874
0.3307823654375865 0.2267258618257812 0.324254554287914 0.05515874290544874
0.2653871761519924 0.7211761873614497 0.448509181910849 0.05515874290544874
0.7143156588129241 0.1881393009430205 0.5838718048094519 0.05515874290544874
0.9531390542642156 0.7724159263326884 0.06741256518537077 0.05515874290544874
0.8865793965290257 0.5889500535396953 0.2789572398241239 0.05515874290544874
0.06953608601432774 0.4281139341974633 0.61607249066025 0.05515874290544874
0.6041050136622834 0.9384133116834521 0.9630566370670243 0.05515874290544874
0.1987352386330086 0.02202859898663448 0.3845739246231997 0.05515874290544874
0.10496798703048 0.7322930706029638 0.4214510343967096 0.05515874290544874
0.599150028883869 0.904218364237562 0.6145253517476096 0.05515874290544874
0.0824744849412269 0.3156518052437317 0.7063335879257711 0.05515874290544874
0.425117212414504 0.6935871040894779 0.3029823863782686 0.05515874290544874
0.8470549829892269 0.3159412545370189 0.3937950790299871 0.05515874290544874
0.476544242731899 0.3294502019101342 0.1904658138704734 0.05515874290544874
0.5184324091840815 0.06090789748649933 0.8319686465316763 0.05515874290544874
0.9796264803033966 0.2162332404130253 0.2244954379207737 0.05515874290544874
0.689296636048316 0.6726524614828718 0.2258385300793778 0.05515874290544874
0.5183075408594107 0.9288791281648358 0.2045575821385873 0.05515874290544874
0.8566531755611458 0.9726545696639489 0.9160458666527356 0.05515874290544874
0.3199304804938914 0.5519047867818819 0.8017962149318857 0.05515874290544874
0.7545056526231868 0.6300161098983158 0.1559317227312015 0.05515874290544874
0.5464603566733567 0.02638880459738881 0.894528278559348 0.05515874290544874
0.827143344196167 0.9460035124690712 0.1384634369062734 0.05515874290544874
0.2416288983856049 0.4735814655554853 0.5281566548549391 0.05515874290544874
0.4203178515832701 0.1058180062136834 0.6306409649725215 0.05515874290544874
0.2898094800030209 0.9591455689059417 0.8045957425140386 0.05515874290544874
0.4824489532763244 0.6226560840655881 0.3841371416854936 0.05515874290544874
0.6039788611152753 0.2098736027036935 0.3423735431136027 0.05515874290544874
0.9142384738389775 0.114705231714913 0.2547963089940926 0.05515874290544874
0.7501160923988229 0.4849203236482019 0.8276627910034281 0.05515874290544874
0.6068219665538953 0.3231701135449895 0.5364529807046906 0.05515874290544874
0.7632351587135979 0.7668201487291865 0.5961468047557903 0.05515874290544874
0.5700174199383078 0.6066481157635694 0.5726620912638286 0.05515874290544874
0.7471842955653691 0.926544132662965 0.9381113633083168 0.05515874290544874
0.2547010529470819 0.3232816513413143 0.9501697753451532 0.05515874290544874
0.7368131231272125 0.6555424901278254 0.03137772744675578 0.05515874290544874
0.5527865622399966 0.1596722608640105 0.6350314979787571 0.05515874290544874
0.8672108477848519 0.7278185551550999 0.893322664415379 0.05515874290544874
0.2450762418469407 0.5898809095229184 0.007618644737947438 0.05515874290544874
0.4189843375914858 0.3115976913092312 0.5604652761896932 0.05515874290544874
0.3202131327720548 0.8276887000760182 0.8562845168041679 0.05515874290544874
0.7502832315007637 0.5871035048168233 0.6168386328474188 0.05515874290544874
0.2942027905202148 0.1389366181475571 0.1847910361330175 0.05515874290544874
0.818757980813999 0.8504849540579298 0.05308023614302893 0.05515874290544874
0.7360255677793033 0.09174460203948293 0.4310058538911887 0.05515874290544874
0.7985379372422458 0.7144190187640347 0.004336105636920942 0.05515874290544874
0.796616619791425 0.2228299547795085 0.165501041066076 0.05515874290544874
0.4029379550533713 0.08040705595936483 0.8475620460337085 0.05515874290544874
0.3801873964953703 0.3895739744390124 0.4418839217415837 0.05515874290544874
0.4094732204889209 0.9166339507917326 0.7446447680958005 0.05515874290544874
0.8372596269364696 0.2341895179025438 0.5046919096589904 0.05515874290544874
0.6771423578985203 0.9609640286916753 0.0721555602996848 0.05515874290544874
0.3837087633587778 0.3391832580989211 0.2059065664971932 0.05515874290544874
0.4798065103743445 0.1565234951199614 0.9687199363902285 0.05515874290544874
0.5552203692619709 0.8650829219140375 0.07237667517511559 0.05515874290544874
0.9647158562807892 0.6079649467343997 0.8242310632331233 0.05515874290544874
0.9595464740443518 0.4458080981049746 0.0676429973375102 0.05515874290544874
0.221863725324316 0.8998536920459138 0.1561414497818363 0.05515874290544874
0.96518660894926 0.1777365498183405 0.572012578182023 0.05515874290544874
0.4673939857007447 0.5831054508140793 0.4505629391418411 0.05515874290544874
0.1970871844510917 0.3596222904090468 0.6267521705691556 0.05515874290544874
0.7133210797531592 0.1165300798695112 0.6310540217217203 0.05515874290544874
0.7380747692244589 0.3881138515633498 0.9668396324182735 0.05515874290544874
0.9405219101914162 0.9633899794547365 0.08922183280012302 0.05515874290544874
0.9576432638747762 0.5366320403937345 0.9471233851183074 0.05515874290544874
0.004889409065851836 0.5289710042005612 0.7302244157530545 0.05515874290544874
0.8145778187590779 0.5671236446358665 0.07657460029986492 0.05515874290544874
0.9386447538654572 0.7276068158360657 0.03312594036079979 0.05515874290544874
0.17490673595017 0.7227749585812542 0.215158834596413 0.05515874290544874
0.7423408608314742 0.2577561327860995 0.7567464356847253 0.05515874290544874
0.1416744643768137 0.289854096699984 0.03971440320878824 0.05515874290544874
0.7854848552817491 0.02249825685181333 0.3143040663529718 0.05515874290544874
0.2977854394711119 0.7396383645582634 0.6759057206157461 0.05515874290544874
0.478184522297415 0.6765227715947959 0.6450970383005346 0.05515874290544874
0.3835426403030277 0.7072998507759063 0.1420058305216457 0.05515874290544874
0.5469171294817335 0.7267912584574593 0.645655697512695 0.05515874290544874
0.2006222092636153 0.659764271405599 0.2441888529551901 0.05515874290544874
0.2456726349626678 0.5128839165342802 0.9201277871301859 0.05515874290544874
0.396518697497213 0.7088289982121688 0.6339706033747744 0.05515874290544874
0.6504298015275209 0.4183635961500003 0.8488745889709888 0.05515874290544874
0.3221946851121176 0.6009260429731207 0.2598172695385007 0.05515874290544874
0.4662913055188837 0.386205021120547 0.2454278707884279 0.05515874290544874
0.7938507373830178 0.6699342947679412 0.0416705973433444 0.05515874290544874
0.4208538888593235 0.01404812825119805 0.6758628143818222 0.05515874290544874
0.1176105532311524 0.5171434980903231 0.4399546428717329 0.05515874290544874
0.2749239277296985 0.9092309809140998 0.1928848232131713 0.05515874290544874
0.9135619016256965 0.1674744324200158 0.7318264951478292 0.05515874290544874
0.1017930329393909 0.3987136487391655 0.265479195869706 0.05515874290544874
0.009760169831428323 0.8054002951134998 0.02477913246544924 0.05515874290544874
0.6468004517002164 0.4061043950827239 0.3663599401024076 0.05515874290544874
0.6435383772397505 0.6897755541386361 0.9529359501254233 0.05515874290544874
0.8235858229499826 0.1758218223292623 0.2801092581528221 0.05515874290544874
0.009677700158435073 0.04836360464285272 0.9310966954476844 0.05515874290544874
0.03449978217510993 0.4178829880413706 0.988546035810563 0.05515874290544874
0.6938166452471283 0.4933028449317048 0.4330673971813945 0.05515874290544874
0.07441663736937343 0.8003744234074135 0.348837082178174 0.05515874290544874
0.3450345699408963 0.6862642063706347 0.4788885760077292 0.05515874290544874
0.9972672032431025 0.7889031136284428 0.8595470663855145 0.05515874290544874
0.2621075803440982 0.7833229235823885 0.6913944076633181 0.05515874290544874
0.320319242515235 0.5270437914782109 0.1355816944005262 0.05515874290544874
0.616989180845644 0.1408169360609823 0.9526850653843919 0.05515874290544874
0.5332756223724594 0.8784267426124613 0.1546297351274943 0.05515874290544874
0.8840471809143821 0.9732582797582447 0.07860187958119159 0.05515874290544874
0.7177517700124505 0.007634524266284326 0.5585549227821255 0.05515874290544874
0.7712057598833653 0.6888903685496783 0.1381830217741034 0.05515874290544874
0.02828269086608101 0.9578363030445014 0.9204496444248057 0.05515874290544874
0.4570707687422998 0.1085581138972265 0.6738547951954574 0.05515874290544874
0.9335318289257359 0.1112165143651798 0.308336565471588 0.05515874290544874
0.8798432463534385 0.4277416603440012 0.1611568444351011 0.05515874290544874
0.6410979840392221 0.5780433012900278 0.7330287089178492 0.05515874290544874
0.8219756205343793 0.1921941096276502 0.8609200501893062 0.05515874290544874
0.7540499595910057 0.7671355848005873 0.7707103001620527 0.05515874290544874
0.9363084141883073 0.6118122993316025 0.7753900793189985 0.05515874290544874
0.9890298516320544 0.3663907979735003 0.751396465982156 0.05515874290544874
0.4542387900829686 0.1004212657224726 0.5190297855169338 0.05515874290544874
0.6673870119854756 0.129233555056494 0.3756383693240345 0.05515874290544874
0.533321315397127 0.5929872690369511 0.6711279292409768 0.05515874290544874
0.1878146265635376 0.5161024502067055 0.7301907102768587 0.05515874290544874
0.5696921206755966 0.3869581671000277 0.08140987667499333 0.05515874290544874
0.7900505619972062 0.891701456081283 0.7340766873837598 0.05515874290544874
0.5606782952568855 0.7651755205034148 0.9261050843399428 0.05515874290544874
0.3981931388105739 0.4959279261927279 0.6858263467346236 0.05515874290544874
0.288637626873497 0.2822146014548949 0.208595023820755 0.05515874290544874
0.9167294797561774 0.2810541407337972 0.5922632426748784 0.05515874290544874
0.7166389559258749 0.80283232408057 0.7350603148815495 0.05515874290544874
0.1966018825765589 0.5440304314664205 0.864640759389706 0.05515874290544874
0.6385267636358121 0.07166863996209977 0.3708436765270828 0.05515874290544874
0.2565033788896128 0.3131676748301681 0.8795112657358085 0.05515874290544874
0.8812464268402941 0.925583538087965 0.1450500536111774 0.05515874290544874
0.07968644673590727 0.6577724057269316 0.08078136502940091 0.05515874290544874
0.8401861098239156 0.3120701881422975 0.8272181666720332 0.05515874290544874
0.5879142549107601 0.8208524002292843 0.6363868953234697 0.05515874290544874
0.7721140238494274 0.8386703208703161 0.007966306637668608 0.05515874290544874
0.3478925534749653 0.5043023061344714 0.7775064933764427 0.05515874290544874
0.126388571018777 0.7331786942081956 0.2857810517093072 0.05515874290544874
0.8472161185065649 0.4322354678425303 0.3940817945261009 0.05515874290544874
0.2236322469511713 0.611519540151376 0.698320735319346 0.05515874290544874
0.9867954064022347 0.5738958850970898 0.5935205340969379 0.05515874290544874
0.2456140924402142 0.6874261983918395 0.225415804351568 0.05515874290544874
0.2298932104290972 0.5170849279512943 0.5693881522328398 0.05515874290544874
0.0928771316348838 0.3234899529656617 0.3195900934549153 0.05515874290544874
0.424056691016478 0.8395529776546264 0.1998569033953919 0.05515874290544874
0.1135326464912828 0.6407222313923886 0.004210491776689743 0.05515874290544874
0.02563328660740782 0.1193402146614959 0.4989706297129962 0.05515874290544874
0.7843831445071013 0.2363535349658736 0.246169051036373 0.05515874290544874
0.1103142728471311 0.06488409137617929 0.6611328973766487 0.05515874290544874
0.5701262204290926 0.131298708844186 0.2246545297961167 0.05515874290544874
0.1465206897263283 0.2261080138287234 0.8273115482362046 0.05515874290544874
0.8028552436635989 0.3507080003652668 0.4660315580732028 0.05515874290544874
0.9986199378069428 0.6275528406916469 0.008319649868893919 0.05515874290544874
0.6532725888554167 0.9196445913318374 0.4469697290677754 0.05515874290544874
0.8665275311444316 0.2970450360277085 0.3069787896436044 0.05515874290544874
0.09113209337478745 0.5018923351910248 0.9083738596321124 0.05515874290544874
0.1504570963668642 0.4859929939959445 0.02439934289268827 0.05515874290544874
0.6905125388840739 0.3186633011162839 0.1810536519745455 0.05515874290544874
0.9192803664495562 0.4618666500198792 0.1991794432188639 0.05515874290544874
0.5822254486437347 0.02063717283188969 0.4278323629403862 0.05515874290544874
0.8529543818254824 0.12252631641972 0.5535642550328875 0.05515874290544874
0.6697163588761421 0.9247987329780634 0.9276904188245042 0.05515874290544874
0.003314636313864031 0.01035260999113633 0.7238740260094451 0.05515874290544874
0.20546649707754 0.6172198230453103 0.5068258076049074 0.05515874290544874
0.5481555795607285 0.4970838035946475 0.8803961353628765 0.05515874290544874
0.8309435693550644 0.6213495703881572 0.3108914399571574 0.05515874290544874
0.7254344224899451 0.7269969895823722 0.838136438622288 0.05515874290544874
0.7963925192604413 0.4458000390910979 0.2208482608112231 0.05515874290544874
0.002715692028265428 0.3788519849000874 0.8042330125791 0.05515874290544874
0.2435541303705104 0.9642228224881408 0.6849540554944439 0.05515874290544874
0.5995617728813264 0.8560066670868567 0.8337550332852859 0.05515874290544874
0.07245830511907821 0.4206239959740941 0.7306246732109268 0.05515874290544874
0.07340492622079858 0.52584080758645 0.6861147063411192 0.05515874290544874
0.743793382221054 0.6901290571402968 0.1948327710439969 0.05515874290544874
0.2378148331045464 0.1239837380592695 0.7494389602058055 0.05515874290544874
0.2062676870459856 0.9672503913530202 0.330913195963905 0.05515874290544874
0.3403466219952114 0.6510142317862794 0.1792688005937265 0.05515874290544874
0.2200436290079691 0.4962220881932772 0.6870578432498178 0.05515874290544874
0.5137092582570687 0.4992630553994087 0.9879246391405756 0.05515874290544874
0.2522940918015275 0.6945622493904139 0.9390262788516019 0.05515874290544874
0.803602554164511 0.3321712500558703 0.6753909565877579 0.05515874290544874
0.6512925864846493 0.4631942406706542 0.09955430078693679 0.05515874290544874
0.3462023634533954 0.508576294133806 0.6366643614021226 0.05515874290544874
0.9196161550828682 0.2762126478653646 0.3218684346794989 0.05515874290544874
0.2387823712018894 0.5401250425956401 0.4685231110229756 0.05515874290544874
0.05774213505287874 0.6681281500220706 0.4413976494104726 0.05515874290544874
0.4143823422660947 0.1021143039835915 0.1354326826102707 0.05515874290544874
0.5799218145032617 0.3682879417729303 0.7076406062774557 0.05515874290544874
0.2148513389421315 0.8331664848995316 0.2432635171275323 0.05515874290544874
0.03742323221203417 0.05637567952968402 0.9825270397759394 0.05515874290544874
0.03255233495635376 0.853195166616143 0.2007019775321007 0.05515874290544874
0.8327199747779981 0.4573188372275295 0.6471149265073454 0.05515874290544874
0.8943131804627334 0.8671644636831501 0.1522039371218638 0.05515874290544874
0.6437051168881716 0.8343108890598111 0.5644904333264829 0.05515874290544874
0.8751002882483301 0.2119662996002423 0.004517490006480393 0.05515874290544874
0.4075649213982386 0.08744766481648165 0.7273651867867392 0.05515874290544874
0.8291845941195964 0.6023115951567091 0.7026995865728254 0.05515874290544874
0.9792016700549234 0.1247326576102597 0.1477112162773579 0.05515874290544874
0.6354809442831743 0.2775801638990633 0.9263024411122256 0.05515874290544874
0.8760410724686872 0.4997460650672994 0.9990067757428439 0.05515874290544874
0.7538496462995943 0.5432496368133385 0.823901683771849 0.05515874290544874
0.03643404700473636 0.3106000101958069 0.3129081235681706 0.05515874290544874
0.7199154867664301 0.2192754795410986 0.2086944353983168 0.05515874290544874
0.987672787758456 0.8644421400304936 0.005046399442869302 0.05515874290544874
0.2892818484196875 0.7192744016849635 0.2017735083352126 0.05515874290544874
0.3858183794130218 0.03210020082839777 0.3323040297015503 0.05515874290544874
0.06702707704411696 0.9345752393063624 0.881370420039195 0.05515874290544874
0.8242928235735537 0.8570350556182472 0.9552185747728728 0.05515874290544874
0.985379441703858 0.6043276280737323 0.2343416983205804 0.05515874290544874
0.9102180966123515 0.4321155697488879 0.7189173442106598 0.05515874290544874
0.8920651665293151 0.2274234901089636 0.1919804878003291 0.05515874290544874
0.7660917878517817 0.1561362051587759 0.5995718992289043 0.05515874290544874
0.03383095741567622 0.8920991194313727 0.938656818199424 0.05515874290544874
0.2018914667684242 0.7666067722561745 0.7410096261720102 0.05515874290544874
0.2628935862196372 0.1782094998414757 0.4371818713725424 0.05515874290544874
0.4750222489192988 0.5149611770393792 0.5748900668249384 0.05515874290544874
0.7767269434401223 0.614093043875183 0.5477143289929853 0.05515874290544874
0.6321232063639394 0.5093568162666804 0.4227359064713981 0.05515874290544874
0.596835559435633 0.4261850066971586 0.8845791615586209 0.05515874290544874
0.8329671764323814 0.3970825481148359 0.3327036283006482 0.05515874290544874
0.6015955911890986 0.318295897856288 0.6600169857899786 0.05515874290544874
0.8498702486025997 0.9972927163024728 0.7755877251818613 0.05515874290544874
0.3271012596178181 0.08836387124348523 0.6500880338562559 0.05515874290544874
0.2781084827543473 0.2995943213989438 0.5509889650970056 0.05515874290544874
0.07726408713867657 0.5489892783983543 0.54319632283855 0.05515874290544874
0.6231852149902533 0.01933442047079783 0.1479041341140064 0.05515874290544874
0.1236372339620594 0.6741504510717066 0.6995055318541414 0.05515874290544874
0.6393623781531608 0.2971804909448532 0.1944185743428308 0.05515874290544874
0.06126972549853879 0.9566180785035803 0.5869532978709995 0.05515874290544874
0.8425950572857488 0.7965564124377292 0.07492925359580337 0.05515874290544874
0.3343618538754641 0.338744361973854 0.2817410605309514 0.05515874290544874
0.8480588253255913 0.1851184777408522 0.3320302608568823 0.05515874290544874
0.5120810091244401 0.5574012029469912 0.3254670990599426 0.05515874290544874
0.1927705563345133 0.9065948286571753 0.6863321017891616 0.05515874290544874
0.5553347122379582 0.9491640520164986 0.2635074370221719 0.05515874290544874
0.2522223975026865 0.5170757801027854 0.1727161461748493 0.05515874290544874
0.3744870610722524 0.6666558260170071 0.9904054855742835 0.05515874290544874
0.1028849351004262 0.2321092943587988 0.4178063858467877 0.05515874290544874
0.275460819954031 0.2296484547459879 0.3429190242775179 0.05515874290544874
0.8771422622796423 0.2760380627364722 0.0038518535144834 0.05515874290544874
0.009571302452312382 0.523141651635525 0.528000882278409 0.05515874290544874
0.2278316916659654 0.3641273500598827 0.5554311833499554 0.05515874290544874
0.6639508110742622 0.8680565548326672 0.2105607194626474 0.05515874290544874
0.01976171954928558 0.1772047418387404 0.1452941350036744 0.05515874290544874
0.7437256299912802 0.7460784404721151 0.9810453602370893 0.05515874290544874
0.9868668218644486 0.07714906208267977 0.5053199600949907 0.05515874290544874
0.191926926464612 0.3540436902324148 0.08506560349321611 0.05515874290544874
0.2359810620677549 0.538011247786513 0.3975377184962869 0.05515874290544874
0.5612021295691496 0.8407986502608382 0.733534324581242 0.05515874290544874
0.856008349939512 0.7056799118262055 0.9679028105428167 0.05515874290544874
0.9906838144458796 0.7110281633617314 0.5431518037404999 0.05515874290544874
0.4414123177936302 0.9687864189077883 0.717432484427307 0.05515874290544874
0.009474291089470975 0.5637028759960826 0.6481182757293409 0.05515874290544874
0.2475504964434591 0.6049439308766756 0.7985184220532261 0.05515874290544874
0.3591555872545025 0.2754153033300549 0.6948137612562426 0.05515874290544874
0.384744948551357 0.1468995384844175 0.793318680357545 0.05515874290544874
0.8931788478339322 0.3985356096935657 0.2201939820109935 0.05515874290544874
0.06946837077444286 0.5982802610119349 0.6663650072272227 0.05515874290544874
0.5008971051086148 0.2020651448905878 0.5194851568242015 0.05515874290544874
0.2426347705000707 0.08546608564586021 0.2042729825680289 0.05515874290544874
0.2670716526090368 0.06157494872119196 0.8710560940732152 0.05515874290544874
0.7045863989646779 0.4373024689417162 0.8523754567338856 0.05515874290544874
0.5622712686804441 0.3953118191085721 0.3743683435460555 0.05515874290544874
0.3417731423635759 0.6622280815346886 0.04582792414387915 0.05515874290544874
0.1882117112932073 0.9528485740583312 0.1322785964774571 0.05515874290544874
0.8471771069568252 0.2482726564572358 0.4313170356758021 0.05515874290544874
0.4792968318101811 0.1133866776932447 0.9039654401045023 0.05515874290544874
0.6636871823047269 0.210427198913065 0.5133112487886653 0.05515874290544874
0.2092118331678372 0.5946715544324015 0.6194597044258375 0.05515874290544874
0.7684501957285238 0.9461195098274704 0.7454416333257328 0.05515874290544874
0.007759985373438615 0.2212765939243535 0.722682192853358 0.05515874290544874
0.8110986776111846 0.9566062754855742 0.05091478189687487 0.05515874290544874
0.693282853840589 0.529894556874391 0.5739160976330522 0.05515874290544874
0.123342238757938 0.7549196486306378 0.2057380009972807 0.05515874290544874
0.1063834978758083 0.03781753015862561 0.1551528515762176 0.05515874290544874
0.3243488343708961 0.7348889216481002 0.4371706424318181 0.05515874290544874
0.7617089805322625 0.1894237278251936 0.552874980500647 0.05515874290544874
0.5787194461965448 0.9291956580905751 0.751787583558596 0.05515874290544874
0.9852816801709232 0.1615388437325248 0.5061629680191376 0.05515874290544874
0.6203694504268628 0.9507945157097217 0.4867690976936818 0.05515874290544874
0.3868852664733358 0.8929174610853843 0.682459367023135 0.05515874290544874
0.03698277621894771 0.817546880421565 0.8323118173654805 0.05515874290544874
0.147203381021393 0.4339041221633411 0.163566436749141 0.05515874290544874
0.7511933995703287 0.5668067958650224 0.008043167908692176 0.05515874290544874
0.9558271095462116 0.6139390759481418 0.949035323938614 0.05515874290544874
0.07482330026535951 0.9893619408317789 0.7471478659661491 0.05515874290544874
0.5471516472048844 0.6466443664745037 0.9590693887596423 0.05515874290544874
0.980358235397166 0.2490372656928128 0.947733302681296 0.05515874290544874
0.8646498147592703 0.1898327425208815 0.09587855979202932 0.05515874290544874
0.2769786483528083 0.9189451245378515 0.131012937262187 0.05515874290544874
0.7746866666536639 0.3029085679224067 0.9853059138837519 0.05515874290544874
0.5384673506373723 0.4169220854759089 0.7749140706277904 0.05515874290544874
0.2656317021938027 0.642037292126739 0.318815103650216 0.05515874290544874
0.4190198758943133 0.3898802963333398 0.8559645602183504 0.05515874290544874
0.3431571515294314 0.3682757368163281 0.4874062814290929 0.05515874290544874
0.4292939654253023 0.357114325254355 0.4001898848991811 0.05515874290544874
0.0765757418599135 0.9378755476785684 0.02268485449187656 0.05515874290544874
0.08094103202273434 0.8999496518079727 0.2675802029781275 0.05515874290544874
0.03538489241660098 0.8438245015147107 0.6218133556077724 0.05515874290544874
0.07950806988469003 0.1619608312617994 0.3954390390247903 0.05515874290544874
0.1079019319811014 0.8659802880861508 0.7926181915381252 0.05515874290544874
0.1344195114749073 0.3679886941097091 0.1804477915822682 0.05515874290544874
0.01588535162635301 0.4925928171958749 0.8309509817622933 0.05515874290544874
0.2932811429151319 0.9569667176708216 0.08599368685656494 0.05515874290544874
0.06558940632714566 0.3167446026429824 0.3941712599972305 0.05515874290544874
0.6494414738389578 0.6670144068422007 0.7763430812107899 0.05515874290544874
0.04543941602573603 0.9025798457807296 0.6466752515603442 0.05515874290544874
0.1142211293462891 0.9445298880154325 0.5621143963408791 0.05515874290544874
0.37324189090204 0.8759897073947445 0.3046209326288881 0.05515874290544874
0.9206407258637574 0.9192630316974537 0.3636899071545244 0.05515874290544874
0.3951296364850125 0.1543176879474658 0.1453637339563332 0.05515874290544874
0.2240429480282159 0.2193299454103303 0.5102404984717464 0.05515874290544874
0.3307635245383025 0.3809556539000707 0.02298747492728401 0.05515874290544874
0.1152964786875145 0.7427646133027008 0.9905298168537473 0.05515874290544874
0.2438008445817031 0.8688761199360194 0.3170932542539817 0.05515874290544874
0.5711006066334898 0.4735195849449804 0.03433802143657081 0.05515874290544874
0.3073159105284886 0.6112791235212425 0.8948713726065224 0.05515874290544874
0.9185459766256751 0.6577827758425422 0.7394472206279714 0.05515874290544874
0.5692036188471327 0.08622975820722438 0.6041198101288141 0.05515874290544874
0.7844301741367685 0.9303957308189907 0.6313794094901909 0.05515874290544874
0.1840034001260034 0.3881438339099909 0.6731753583724074 0.05515874290544874
0.3759533337685765 0.6489043618970184 0.1044447005912959 0.05515874290544874
0.8556287348306547 0.03855045504829778 0.3829626920137165 0.05515874290544874
0.9388123353131904 0.01935557915233646 0.08736205555355707 0.05515874290544874
0.9840220660487826 0.2556411348637354 0.07156659554727188 0.05515874290544874
0.3409662136634649 0.8059361943688035 0.5232946537727389 0.05515874290544874
0.3293047974868982 0.1483701273094096 0.2956228508413697 0.05515874290544874
0.1119668039645503 0.1747147933746832 0.7895486694034179 0.05515874290544874
0.02885153250696993 0.6218066211818232 0.930664900284101 0.05515874290544874
0.5179433895127836 0.3995773477961316 0.8341878803506697 0.05515874290544874
0.1505643916747733 0.67095305357399 0.2850938092588877 0.05515874290544874
0.827717833056975 0.9303567520805506 0.8702553878349388 0.05515874290544874
0.9270713582313641 0.8795220921556967 0.7839705935587911 0.05515874290544874
0.3614129240723335 0.8473668941669145 0.9046490255068309 0.05515874290544874
0.4145896573488275 0.7423429811606471 0.1770632575212125 0.05515874290544874
0.4667666934792853 0.1263209652073211 0.09263662760849109 0.05515874290544874
0.06641402741488606 0.4370603098095402 0.1167574584010125 0.05515874290544874
0.2252267308488811 0.7032875184587147 0.3742593910656783 0.05515874290544874
0.07688332957059153 0.6634884026026406 0.9430079539617238 0.05515874290544874
0.9758298836307289 0.109782780742196 0.3875376797996103 0.05515874290544874
0.05994441919416242 0.2055149533783443 0.9483210882564809 0.05515874290544874
0.9729133094698311 0.08556819299775097 0.8343590816629479 0.05515874290544874
0.8618121666132501 0.3877895344581411 0.5856001300658842 0.05515874290544874
0.7446509019349968 0.9748964448020464 0.3410535035682364 0.05515874290544874
0.864934365679024 0.3780790893008585 0.3773610244661779 0.05515874290544874
0.9016972835657674 0.4228648553706378 0.9129427549973238 0.05515874290544874
0.02387689492484456 0.6253109446023278 0.5988440268691202 0.05515874290544874
0.3708991093127086 0.6767444568780558 0.2873446910977986 0.05515874290544874
0.2884915359239418 0.6239785693247741 0.5553461786092782 0.05515874290544874
0.6814735320596463 0.4959480767035824 0.7644114970735715 0.05515874290544874
0.8685204868821413 0.4796625655084333 0.06279223787881369 0.05515874290544874
0.7599482633520919 0.3501235656556458 0.0935174347380692 0.05515874290544874
0.6212131584683811 0.1548811507848181 0.557554856685707 0.05515874290544874
0.1418331383680317 0.9232955124790224 0.4202996127201962 0.05515874290544874
0.4740197290600708 0.7034064696832982 0.8860450001441452 0.05515874290544874
0.02250078427284987 0.6750407074905185 0.2529090505257999 0.05515874290544874
0.8903409948425457 0.6490864846341213 0.8994678534028717 0.05515874290544874
0.6160925211316032 0.09882059937879127 0.5674957157523768 0.05515874290544874
0.7789763507112689 0.4335772087308182 0.277933986419421 0.05515874290544874
0.2838285040802568 0.1268608985698429 0.6448916545349465 0.05515874290544874
0.09894912457919053 0.9550421303997274 0.1261207110004358 0.05515874290544874
0.1910463021304574 0.7177022995632003 0.6277095430568056 0.05515874290544874
0.1903365699010562 0.2468321491644568 0.7717135605357329 0.05515874290544874
0.7409493957824448 0.3764799304267866 0.6316492541549832 0.05515874290544874
0.2170679034429758 0.9051165265838405 0.4285097842694129 0.05515874290544874
0.9789014446674037 0.9116452824923109 0.9694490790995504 0.05515874290544874
0.2776540415512079 0.9222495383369786 0.6422525142245623 0.05515874290544874
0.1210699038509498 0.4664338768068582 0.6812051976116948 0.05515874290544874
0.7172218135547898 0.2260647849215356 0.07862241263554197 0.05515874290544874
0.9346670282545638 0.5825618326455795 0.2335755761121704 0.05515874290544874
0.5325523005659939 0.5189127509665414 0.1139563285009295 0.05515874290544874
0.6549096381475575 0.7210114499375299 0.8019628631546967 0.05515874290544874
0.1591323733575563 0.981287581646425 0.02749659822034852 0.05515874290544874
0.8715068076741626 0.7507831771783439 0.4909370200197133 0.05515874290544874
0.5943372999552972 0.9579909788961158 0.3979704993494472 0.05515874290544874
0.01289499508561114 0.9597489890950591 0.2529085735272156 0.05515874290544874
0.9941512704425295 0.1624704316435579 0.09765149919379604 0.05515874290544874
0.6352839681854789 0.3028201310470127 0.6180628655546723 0.05515874290544874
0.3926805415499499 0.9179423923510243 0.8031024046345119 0.05515874290544874
0.4180818795669721 0.8343770442541771 0.2752775857017654 0.05515874290544874
0.5872883922437772 0.3554759215887556 0.8701192708419705 0.05515874290544874
0.6635266404761716 0.0234771384662653 0.5567455071835499 0.05515874290544874
0.4878363317395021 0.2652458859210825 0.6120873849078339 0.05515874290544874
0.5094223264414898 0.1812028503041926 0.3293975405485945 0.05515874290544874
0.8447110737354699 0.7799564210287085 0.2791026106499047 0.05515874290544874
0.2867976218415384 0.8356721181051662 0.2929345169836135 0.05515874290544874
0.4456474322992983 0.7932736090269679 0.3411683410607765 0.05515874290544874
0.6198394332831919 0.3716517196580166 0.6433172992737621 0.05515874290544874
0.2300489674019193 0.7275115430501207 0.6911784439555206 0.05515874290544874
0.9118194715917173 0.1349600945125777 0.5409269855933768 0.05515874290544874
0.1419843101244057 0.3751108723959805 0.006515605148214651 0.05515874290544874
0.7556634920410185 0.7994938022185148 0.2753984626539364 0.05515874290544874
0.4234027742183245 0.2567167442627502 0.4161677244974247 0.05515874290544874
0.7358545286650445 0.2496577181806784 0.2689833472457114 0.05515874290544874
0.09995660570499201 0.3134067491799976 0.008278461857167541 0.05515874290544874
0.3529256916623959 0.8796659625949012 0.7815179964306738 0.05515874290544874
0.7618590549777373 0.5036590319640355 0.2260484814687443 0.05515874290544874
0.5534910345505829 0.5717453162179768 0.9756099973627076 0.05515874290544874
0.1892791997736033 0.519086650467897 0.09849823474684161 0.05515874290544874
0.6821912218179284 0.8145814654004859 0.9167586059508727 0.05515874290544874
0.7122027278047091 0.8942549077512078 0.2615930540317677 0.05515874290544874
0.7503422894578313 0.6380450728693433 0.089968139223485 0.05515874290544874
0.9397571288616023 0.1143654575760133 0.4375448546235319 0.05515874290544874
0.4597339063237506 0.8819399438075212 0.6987437846184084 0.05515874290544874
0.6315503402618483 0.9466235799075807 0.1092699014908053 0.05515874290544874
0.6064645871565895 0.3256097289251449 0.9291259582047608 0.05515874290544874
0.4401346385965941 0.1352246749032782 0.3796579021398985 0.05515874290544874
0.6942668351861994 0.5916071827104603 0.9075532679933068 0.05515874290544874
0.7756534326178498 0.7407869386586803 0.5352825029581021 0.05515874290544874
0.8553810281867186 0.4765982609637794 0.1880519589368583 0.05515874290544874
0.6442787528502896 0.2412936302258465 0.09952477844453653 0.05515874290544874
0.8639628341289125 0.8874671958704488 0.7542051921332 0.05515874290544874
0.07598555635320468 0.7741015253692053 0.8516331810957884 0.05515874290544874
0.4377627577512861 0.1593126261831986 0.7819632009633856 0.05515874290544874
0.1233640891175603 0.6859212662643293 0.7667031411686189 0.05515874290544874
0.1126637119792243 0.3833210628240023 0.05547417530857474 0.05515874290544874
0.0510096955178509 0.9078946597927925 0.1433261954944601 0.05515874290544874
0.4736738686753304 0.5507321284022361 0.7791613293586355 0.05515874290544874
0.4548794386601311 0.3039312254612218 0.4334272053697333 0.05515874290544874
0.9319928457170999 0.1935857470365699 0.08292991548164731 0.05515874290544874
0.1587020498004344 0.8398830018737335 0.2531935009622048 0.05515874290544874
0.2605477679075386 0.7051569929553183 0.05416738129576144 0.05515874290544874
0.1305830047399692 0.7488202007542056 0.8874364455690485 0.05515874290544874
0.9773894343263286 0.207456038930641 0.02392491971468496 0.05515874290544874
0.782031985616964 0.2419199343652678 0.7943247470708291 0.05515874290544874
0.5278520351154175 0.4046998590005084 0.1858901661935308 0.05515874290544874
0.6303854349592107 0.5109319044455045 0.001430785350235423 0.05515874290544874
0.8127145425205203 0.08020509039078826 0.6251823297625332 0.05515874290544874
0.6031250106707541 0.5072963233400801 0.9101349186509862 0.05515874290544874
0.1217292192333566 0.4410168836359806 0.04229675143665121 0.05515874290544874
0.2030230506773745 0.6674390723103197 0.8403239760165589 0.05515874290544874
0.3225866559365901 0.9460137401841406 0.4754798562394829 0.05515874290544874
0.4756023423657004 0.9854730433721092 0.2251297902914689 0.05515874290544874
0.3817463097922035 0.971275437290915 0.4706828909439723 0.05515874290544874
0.3709362496115585 0.7557320142968839 0.6568664709397435 0.05515874290544874
0.2247298884864459 0.2400552209099976 0.04593664446050628 0.05515874290544874
0.3740535260635465 0.9473937457508077 0.5896137316608242 0.05515874290544874
0.2760410085052049 0.7601551143954345 0.5901216408780968 0.05515874290544874
0.9529700266552242 0.2682185064612383 0.1155971625033488 0.05515874290544874
0.7924078219127234 0.4985818323730037 0.6454150995417 0.05515874290544874
0.8231155215006211 0.6618984480781933 0.1271091897742001 0.05515874290544874
0.6568478043923514 0.02014432615296415 0.06207014170463813 0.05515874290544874
0.1699892791697523 0.4715292834329317 0.971830058383807 0.05515874290544874
0.428804712652119 0.8264206894583346 0.09190107272499033 0.05515874290544874
0.8123142984185153 0.2649287343877983 0.8365516971235167 0.05515874290544874
0.4034222540641604 0.4635566075711867 0.09478607173637775 0.05515874290544874
0.507676348984757 0.7291101540340748 0.02158414390756266 0.05515874290544874
0.02884246680277117 0.09681027665858409 0.8088228588524935 0.05515874290544874
0.7652226544965456 0.07996114126516415 0.07951593270724394 0.05515874290544874
0.8925842731410958 0.871329049894761 0.6051391993926469 0.05515874290544874
0.3814890420724178 0.7869417792753852 0.1534557499322695 0.05515874290544874
0.5867933597515859 0.3641255545466023 0.1944852130919672 0.05515874290544874
0.6402655575074518 0.5352652463475772 0.5958904412796985 0.05515874290544874
0.674460899426102 0.8948427494207591 0.6346696011043594 0.05515874290544874
0.7824331578093625 0.6065744579880451 0.8370566428931746 0.05515874290544874
0.6276859072826882 0.04452168098481174 0.2545085557631815 0.05515874290544874
0.8750874490536714 0.5496157255689338 0.04456304390868403 0.05515874290544874
0.900310636001264 0.6332955462586446 0.12057480586335 0.05515874290544874
0.6907340421299411 0.4110471343958738 0.2816943436492166 0.05515874290544874
0.8473427592628322 0.233524980618325 0.1330470219694936 0.05515874290544874
0.3640155822446273 0.6644471950756857 0.9203907766643863 0.05515874290544874
0.5469228850590646 0.2721847708290086 0.1893803189925176 0.05515874290544874
0.7265489488838381 0.9043202595762223 0.7452873452977739 0.05515874290544874
0.5265935750481991 0.6414199913383443 0.6419374206770325 0.05515874290544874
0.9602844887793922 0.4051903078285876 0.2847218972020961 0.05515874290544874
0.8544625079379209 0.1182810774946971 0.3601195897269212 0.05515874290544874
0.09114631938431472 0.8758551224313144 0.8951653010679491 0.05515874290544874
0.07175402135716351 0.7302161477641953 0.5541490957970515 0.05515874290544874
0.217954463218085 0.483495325016049 0.8171576973720096 0.05515874290544874
0.5528031140863046 0.3075182943629325 0.0938878632436647 0.05515874290544874
0.642327648222358 0.670289070636359 0.8331822881693978 0.05515874290544874
0.5425380116405424 0.2449099249658946 0.06108590239560956 0.05515874290544874
0.6934641873069699 0.9980962207793381 0.02316250932665651 0.05515874290544874
0.5023240460172677 0.466503858512755 0.5593549017011038 0.05515874290544874
0.09341011510742381 0.5047846616614721 0.04787724932178797 0.05515874290544874
0.4091336558690183 0.3494365129378774 0.1187680127636841 0.05515874290544874
0.6975745965364951 0.4549936861973871 0.9643017367125486 0.05515874290544874
0.5868801231821124 0.502145427636626 0.6399605885784012 0.05515874290544874
0.1459206662236913 0.9762479111551358 0.0951129471923339 0.05515874290544874
0.005627666956507299 0.2894641809890015 0.3863929525299066 0.05515874290544874
0.2143977344232188 0.03015648598162857 0.00141946351434403 0.05515874290544874
0.03520308213077693 0.5326450126990565 0.2475688698902809 0.05515874290544874
0.03542482396099372 0.1922917455268613 0.3005560204789914 0.05515874290544874
0.02906994571590711 0.7584349252285331 0.8193989192213077 0.05515874290544874
0.6263338138016366 0.7324230456484024 0.2961938325732338 0.05515874290544874
0.6616503576228515 0.1482573371212884 0.7221569692389603 0.05515874290544874
0.6786974580535419 0.8897016985270694 0.1270702212088035 0.05515874290544874
0.6342895971895267 0.480145402596968 0.7300740694047332 0.05515874290544874
0.2555409849044809 0.5602217048728056 0.5927549461710186 0.05515874290544874
0.4320162681261174 0.5964294874489731 0.9802565100928536 0.05515874290544874
0.7260455389490622 0.7130812462801736 0.07731485876503906 0.05515874290544874
0.78591467924958 0.8297607196043388 0.5903952288918616 0.05515874290544874
0.9279782778745155 0.8731177817723366 0.7198299960426239 0.05515874290544874
0.2129762371514854 0.9181457809555811 0.5187208016495387 0.05515874290544874
0.992988074613375 0.4985989423371587 0.3602574330785067 0.05515874290544874
0.2350060847356539 0.1611662214326676 0.4861762208982834 0.05515874290544874
0.01398706999708889 0.8344380918746075 0.2602855316699557 0.05515874290544874
0.0941932208602925 0.3964576642684381 0.8257633051614722 0.05515874290544874
0.870654842633979 0.6315325169823801 0.4173958358193769 0.05515874290544874
0.3585127771249169 0.05903006228265584 0.05590308245327269 0.05515874290544874
0.3907317150754688 0.7627169933658342 0.7772168292990425 0.05515874290544874
0.4292075788085405 0.4718724107005413 0.6181816715163906 0.05515874290544874
0.8263099327440138 0.4562634546906105 0.4595088550596357 0.05515874290544874
0.6252379285517399 0.7420749686611432 0.4667648620329021 0.05515874290544874
0.2402345524625901 0.8227877630396588 0.8992513073140139 0.05515874290544874
0.4620126424696107 0.02249771590627481 0.9169105057530461 0.05515874290544874
0.9424758348105057 0.9796054177192367 0.7722568627710852 0.05515874290544874
0.275061863393476 0.1454998230370998 0.1163012148032991 0.05515874290544874
0.001443235477691571 0.03910523347809828 0.796652133625216 0.05515874290544874
0.4703416484304015 0.3561048850450685 0.8470499833605231 0.05515874290544874
0.5082557824637828 0.7343134571926597 0.5932500265219376 0.05515874290544874
0.3527866080111928 0.07618296572580255 0.1679817820824779 0.05515874290544874
0.9185024505371258 0.9550922362185812 0.5112517044513829 0.05515874290544874
0.3531676716492664 0.5988858446527161 0.2012471496171661 0.05515874290544874
0.6760616992927223 0.7004852024305473 0.9052250334964305 0.05515874290544874
0.6546761826911749 0.196225051325383 0.8575029708421693 0.05515874290544874
0.5038593043263195 0.06390352219934671 0.9229665052771352 0.05515874290544874
0.2915125731869816 0.3304809835009433 0.07435356921241616 0.05515874290544874
0.4924808830435222 0.5440396432653203 0.04894265978773343 0.05515874290544874
0.2424415595546836 0.9704314131587417 0.5981749022881042 0.05515874290544874
0.07818688991761844 0.3862124508452405 0.3493107408702008 0.05515874290544874
0.76243096782189 0.7005427808213205 0.5818754020573135 0.05515874290544874
0.8321606109878523 0.5882839062001933 0.510040102593041 0.05515874290544874
0.2489282572562741 0.980563310069298 0.02457663286165876 0.05515874290544874
0.4994402472922095 0.6479040325363316 0.7412908823575981 0.05515874290544874
0.3193548175661187 0.1871240174330711 0.8454823821612153 0.05515874290544874
0.1720074293270668 0.7663000033359694 0.007981953036101015 0.05515874290544874
0.09214789728455881 0.001654749380649649 0.3189884391701416 0.05515874290544874
0.2901342186587584 0.4432725309441791 0.8391764371336634 0.05515874290544874
0.3813412045861294 0.6746821901936652 0.7432542339400042 0.05515874290544874
0.8651414540650602 0.8478907312028624 0.2773113623553825 0.05515874290544874
0.2057887362254366 0.5881876405418153 0.9068838786417269 0.05515874290544874
0.7049108817152576 0.265846625542339 0.6780592540914953 0.05515874290544874
0.2103831981625656 0.4877709073539204 0.62986191262022 0.05515874290544874
0.2236530439472549 0.9301923754921377 0.2300514032738935 0.05515874290544874
0.9300749530635282 0.2407736177955339 0.5560198902443523 0.05515874290544874
0.8263622964455611 0.4711964227418936 0.2634619973503119 0.05515874290544874
0.8185075156535268 0.5116799281210106 0.0925471854779114 0.05515874290544874
0.2460751454261564 0.7478382267434869 0.634767927944186 0.05515874290544874
0.9794827899090561 0.142474673554277 0.3338538562439899 0.05515874290544874
0.7970323251873085 0.0766939225690621 0.2011049194417333 0.05515874290544874
0.09418254440840533 0.3716418426383063 0.6254271409574783 0.05515874290544874
0.9269678370879867 0.9963452537691659 0.9203599333163164 0.05515874290544874
0.6123075961344783 0.2294541701097992 0.4133236211041679 0.05515874290544874
0.1952172121417861 0.4632173004612292 0.396359038065534 0.05515874290544874
0.4364710481172537 0.4197396251512623 0.5993806444749398 0.05515874290544874
0.02023045874728798 0.304461332469428 0.05613260818775442 0.05515874290544874
0.05882151159318004 0.1355448460300607 0.6999597967858667 0.05515874290544874
0.3313688745648762 0.3391772323685151 0.4232356865289848 0.05515874290544874
0.01416024663734611 0.3104341921014133 0.6895473320536184 0.05515874290544874
0.3039199877755245 0.04777495888024226 0.7238427315435548 0.05515874290544874
0.529346497930542 0.05174528591274543 0.08843997378008557 0.05515874290544874
0.1425281392916123 0.1201161102210322 0.1374490250556946 0.05515874290544874
0.1349976394231114 0.7882177055005651 0.2841240077226092 0.05515874290544874
0.5105062242182731 0.9042075727265489 0.7205139068196071 0.05515874290544874
0.8317468255458742 0.33839596189976 0.2828480583983089 0.05515874290544874
0.5766299247940603 0.2910571777814961 0.4888818615948264 0.05515874290544874
0.5869284673386477 0.4499399312643432 0.6155114629628256 0.05515874290544874
0.311549810375701 0.6454699485328461 0.9400635809887208 0.05515874290544874
0.8448677050285228 0.7242158648173566 0.2730496365368471 0.05515874290544874
0.4066310140153699 0.09924039020062152 0.4361854754559079 0.05515874290544874
0.1454577353420782 0.5407319802106334 0.5098683678369914 0.05515874290544874
0.1775897624823128 0.6974668902206416 0.6987478376031147 0.05515874290544874
0.3222716626180194 0.8070951333015709 0.3334052374775339 0.05515874290544874
0.6650789603613523 0.3577633313717993 0.2635146416440303 0.05515874290544874
0.5201621388128369 0.2909400308296817 0.6495200456803143 0.05515874290544874
0.6847777760981896 0.8775137524671264 0.891154278691311 0.05515874290544874
0.2073488516665753 0.4977724249824616 0.245042948487065 0.05515874290544874
0.8840803614535375 0.7235899180007833 0.041736423844111 0.05515874290544874
0.8128863741526193 0.4858833366647397 0.7576168504298779 0.05515874290544874
0.1358902411599572 0.9755722301372506 0.8652434256408443 0.05515874290544874
0.5056053958328656 0.9953957007853209 0.4333042559932244 0.05515874290544874
0.9919399082906913 0.1567122658581807 0.194183342881748 0.05515874290544874
0.700973173434062 0.5718066491271395 0.9628295468793494 0.05515874290544874
0.9438382800945708 0.1803704304166624 0.394368077640842 0.05515874290544874
0.3539832041539988 0.7059406499916265 0.6840579015202847 0.05515874290544874
0.9471087688020454 0.4202400068264265 0.5156066027476234 0.05515874290544874
0.8011087187462518 0.605084959138095 0.002440892865655353 0.05515874290544874
0.116153568863787 0.4804492049305924 0.7772890542122356 0.05515874290544874
0.2316886460951578 0.305860279943125 0.2515679287395743 0.05515874290544874
0.06829602184815863 0.5139239773023456 0.1121572671224135 0.05515874290544874
0.8787783989739349 0.9958109561860414 0.1353010995818147 0.05515874290544874
0.2706355668809065 0.9775466748169738 0.3488949015227453 0.05515874290544874
0.5446780348439707 0.6903938954743473 0.9103599875168783 0.05515874290544874
0.6416085467144013 0.6311881965409953 0.2614710134960813 0.05515874290544874
0.9439825147028549 0.05926755441584403 0.8830614434795722 0.05515874290544874
0.6022058408951121 0.9653083404667809 0.2311870295979485 0.05515874290544874
0.189877607819595 0.8474632361883205 0.9824486735637513 0.05515874290544874
0.1312261960478536 0.02359011394131005 0.4083484161456159 0.05515874290544874
0.9527672732631342 0.138950951432511 0.8821943811201868 0.05515874290544874
0.132727487188745 0.2696355674740682 0.2999837980039957 0.05515874290544874
0.2717286051702337 0.1157684658034209 0.2561198236164089 0.05515874290544874
0.4805293852303469 0.486835343461434 0.2979938975655861 0.05515874290544874
0.8808684256490131 0.001417477373324858 0.9623559819457755 0.05515874290544874
0.9095745520695588 0.6118331764336704 0.664250039445989 0.05515874290544874
0.9574177114945455 0.5300375375169389 0.636796830032233 0.05515874290544874
0.8617294233291181 0.1228262809827943 0.6296050652833031 0.05515874290544874
0.1316057527385409 0.3365783893159741 0.3573644138041911 0.05515874290544874
0.9872031762393456 0.5745634566248823 0.4505547706893669 0.05515874290544874
0.4501733858635574 0.4186320720554605 0.5399169214873645 0.05515874290544874
0.2586360428815812 0.6583877160093855 0.7816929140860427 0.05515874290544874
0.5154644595235398 0.8722937805265758 0.896476142744384 0.05515874290544874
0.778251674105265 0.3412766482951624 0.310878124013428 0.05515874290544874
0.9815662562494374 0.2414796228605873 0.4101528036201711 0.05515874290544874
0.06564316852526331 0.1110426762973773 0.9458178930701656 0.05515874290544874
0.6964641395084411 0.08824753796674188 0.4725426414051178 0.05515874290544874
0.2224112399318867 0.9689097409410192 0.5455531339372182 0.05515874290544874
0.7807164145257031 0.05117986112868154 0.9851093302392208 0.05515874290544874
0.22279342491809 0.04610944044294834 0.5537541870487483 0.05515874290544874
0.582164909267024 0.4670115506995115 0.9618802989115554 0.05515874290544874
0.1410730057413823 0.7447051615629667 0.670700380780028 0.05515874290544874
0.9120757537831071 0.1804310965700437 0.4682306423092688 0.05515874290544874
0.8681718420941835 0.02957255924952519 0.8985806977128622 0.05515874290544874
0.2995145826482349 0.2045227892592228 0.1222563533931006 0.05515874290544874
0.6495506550017993 0.106587281534076 0.07800822239494232 0.05515874290544874
0.6295758101195846 0.7799834796554865 0.1679340121112781 0.05515874290544874
0.03746554695911955 0.03488699301811513 0.1679019687286395 0.05515874290544874
0.6063068919973518 0.8720765418644184 0.1057826307228706 0.05515874290544874
0.6966180815563047 0.06973148237294922 0.09940073941347916 0.05515874290544874
0.09332366618239872 0.6698177957028489 0.5880565594958067 0.05515874290544874
0.06189856766411926 0.8484330026407194 0.3205071582264632 0.05515874290544874
0.5492033425607762 0.7191350951169947 0.4587143354411382 0.05515874290544874
0.03241814749675963 0.6784167618383065 0.5698436136486955 0.05515874290544874
0.9698166038574179 0.8670989758846781 0.6150186092624094 0.05515874290544874
0.1681657646930604 0.1091498415224074 0.4750355761895934 0.05515874290544874
0.2925282681651801 0.1821416484745093 0.4977518494776389 0.05515874290544874
0.2922499206102698 0.886282591667636 0.2518919233181733 0.05515874290544874
0.5064802049739933 0.4745944247213641 0.4659338136585081 0.05515874290544874
0.5403550006813324 0.5704677189561204 0.0301712140086749 0.05515874290544874
0.102702523379897 0.6364454422714502 0.8627870952849903 0.05515874290544874
0.4429909393860523 0.1751758192408985 0.6483939368568338 0.05515874290544874
0.04458387574475534 0.2991426842454598 0.1534830702791485 0.05515874290544874
0.4617058819320309 0.3195908342200825 0.1160859733236561 0.05515874290544874
0.05836556098629696 0.3231692737061618 0.6560750683106029 0.05515874290544874
0.8064214360409125 0.4043001513223904 0.8516954223317758 0.05515874290544874
0.2131548131683511 0.7144614818616557 0.989020845399717 0.05515874290544874
0.7617233010143024 0.9890025077180915 0.9183225538711829 0.05515874290544874
0.04823797080984776 0.3633629396754646 0.2993949511757247 0.05515874290544874
0.5243668957832494 0.01027742789087877 0.9774265393943191 0.05515874290544874
0.6702256884536489 0.1494474142398671 0.5196957034913542 0.05515874290544874
0.3746533744924708 0.5954211536658555 0.8229062806945023 0.05515874290544874
0.937721425052687 0.4372826804492727 0.1415114599961055 0.05515874290544874
0.2357113697434125 0.9079686313020479 0.3720292567590967 0.05515874290544874
0.2748824338989771 0.989714043770169 0.7301147970472733 0.05515874290544874
0.01821314353142281 0.8142876411859936 0.1569842660651873 0.05515874290544874
0.8746501165787683 0.8455758505101313 0.8570266002942201 0.05515874290544874
0.6983994271604825 0.8384577025251684 0.2460823194418032 0.05515874290544874
0.06661579860331182 0.3179083716070379 0.265850941670091 0.05515874290544874
0.9906436731017877 0.05148833633041291 0.4464174886001779 0.05515874290544874
0.4951683087260152 0.3689178278720534 0.9338910593778954 0.05515874290544874
0.2250938770941126 0.3543141437577515 0.4339097330159628 0.05515874290544874
0.4671150940276106 0.5265008407903573 0.3417881889792387 0.05515874290544874
0.8579214312428707 0.8445192999346804 0.460055148430038 0.05515874290544874
0.5291711709285352 0.866214341881457 0.2171881220207344 0.05515874290544874
0.70827533351364 0.7756183170631319 0.2228121978973248 0.05515874290544874
0.4814476242403019 0.6613591573367361 0.9891754074809862 0.05515874290544874
0.2821715438418602 0.4644667281383213 0.9105498068323106 0.05515874290544874
0.5838101067265006 0.4657331460286587 0.326380248875084 0.05515874290544874
0.8898462099645984 0.4237700106277338 0.3486410467698097 0.05515874290544874
0.3184829992062755 0.02238765033396617 0.666200244235754 0.05515874290544874
0.2199750758054201 0.2145653743089035 0.9232869194267608 0.05515874290544874
0.6570708596704046 0.7835981633830283 0.4873478702850272 0.05515874290544874
0.02391715946083377 0.5716283867475713 0.3414485808697707 0.05515874290544874
0.4780258929425112 0.152147516264299 0.2056731107758655 0.05515874290544874
0.6518753725041133 0.790594819969452 0.9888571069486581 0.05515874290544874
0.8992754712195205 0.3472795290415573 0.5597391073698194 0.05515874290544874
0.9572764175928035 0.4803007839748785 0.9234904186084864 0.05515874290544874
0.8865686063310556 0.08852290641621541 0.4275734000556548 0.05515874290544874
0.257854349522358 0.9837553834068534 0.8552909394800864 0.05515874290544874
0.5009050113600875 0.2734010669983968 0.8772276844371107 0.05515874290544874
0.1631943884359817 0.5673335503054321 0.1336279721110601 0.05515874290544874
0.2035092750241521 0.1912338053026524 0.8613890256695205 0.05515874290544874
0.650347430555687 0.3648915132055114 0.5317719392090751 0.05515874290544874
0.9529065987268979 0.7588662237323839 0.5622779424147859 0.05515874290544874
0.1643462357637603 0.4144060024241682 0.3584324694469911 0.05515874290544874
0.08722594122961198 0.3270262856600914 0.5435094605251665 0.05515874290544874
0.6784805924244753 0.2845564494396364 0.08603065000777585 0.05515874290544874
0.5981956431312379 0.2448720562371256 0.2261701507518197 0.05515874290544874
0.9359045333878827 0.3581726380543844 0.1921080860012215 0.05515874290544874
0.8221871175198979 0.9398289596216999 0.4188498854314819 0.05515874290544874
0.6614791451330182 0.1933700085348679 0.9822096482531947 0.05515874290544874
0.8381007273062251 0.2622015258528724 0.2121164763095137 0.05515874290544874
0.7291783972419338 0.8647245986800158 0.5529144840791513 0.05515874290544874
0.1928914312448245 0.7762321861741358 0.234471217591983 0.05515874290544874
0.745045653479663 0.9642928742051869 0.7983038566064641 0.05515874290544874
0.1171259347854445 0.07364092415958562 0.09611858060147337 0.05515874290544874
0.7537832383474424 0.6264612960086707 0.3423064344639106 0.05515874290544874
0.871584606172199 0.2319071299366743 0.6431462246945806 0.05515874290544874
0.09422997193737574 0.3165060126154399 0.07288021150054506 0.05515874290544874
0.2504138826279454 0.1834705802218266 0.9572901937547483 0.05515874290544874
0.8030899350760378 0.7865661316590407 0.1498876182470749 0.05515874290544874
0.7612576353135869 0.6357333856709366 0.4976426871176661 0.05515874290544874
0.9532825863172701 0.3632334991378898 0.4445192472448342 0.05515874290544874
0.5122795385410396 0.6222101683489724 0.04005982040564927 0.05515874290544874
0.6897559122057145 0.3717190619962676 0.02866609374771975 0.05515874290544874
0.4916768033551115 0.4768744381814548 0.1041018561311895 0.05515874290544874
0.6063652122358166 0.1589741104211485 0.7402012538819225 0.05515874290544874
0.9961378563431065 0.07715879304737409 0.1715024127105905 0.05515874290544874
0.6430179291050887 0.0529122771261277 0.4442671634461578 0.05515874290544874
0.7183122613761008 0.3003875642135541 0.5320146240720479 0.05515874290544874
0.7356777718338288 0.03403328711091304 0.2926353546182223 0.05515874290544874
0.813358031422893 0.6932080288362852 0.923906473515316 0.05515874290544874
0.2965261368005883 0.7016867918250961 0.2952343043386935 0.05515874290544874
0.5995500824400805 0.172206310432706 0.8281534207761341 0.05515874290544874
0.7014895257067715 0.9750503256655563 0.1445562074526197 0.05515874290544874
0.8096170966984934 0.3977002759827742 0.6693341111845594 0.05515874290544874
0.9105620479478304 0.1035031231175396 0.9000363980651817 0.05515874290544874
0.6930631852666643 0.1393257523190038 0.8765056459011701 0.05515874290544874
0.78778574148128 0.7973371590439978 0.9425714032070809 0.05515874290544874
0.2885027563715388 0.4358849197599078 0.2990326260734758 0.05515874290544874
0.7516779280562068 0.1873231336195689 0.2629727878228104 0.05515874290544874
0.006090087387861295 0.9837389686297757 0.05830837658368303 0.05515874290544874
0.9720296249783233 0.2680262825916228 0.6348218141569654 0.05515874290544874
0.3506774048619253 0.881549357022859 0.8483983665474477 0.05515874290544874
0.1004974848976164 0.5823004311712814 0.7726684984807431 0.05515874290544874
0.205215082674931 0.294245128363737 0.1162968015978344 0.05515874290544874
0.9289429752319996 0.2631722883867804 0.1683889702232853 0.05515874290544874
0.7104971535559826 0.903641781299558 0.3563230843767762 0.05515874290544874
0.665390828183452 0.7850252999567614 0.05023354877205154 0.05515874290544874
0.6288127058552004 0.9988940506751625 0.5135639916870643 0.05515874290544874
0.807026225272321 0.7582544288323764 0.6371807047608339 0.05515874290544874
0.09649382890252428 0.7823628106021913 0.6549816020901613 0.05515874290544874
0.02632989584898588 0.7444425931494588 0.9167530478745449 0.05515874290544874
0.6576022526369704 0.09419051266824406 0.8874912700155638 0.05515874290544874
0.5251515392982196 0.1103148995336985 0.4257149673798675 0.05515874290544874
0.3342170927581546 0.5107614657864463 0.6915205869794652 0.05515874290544874
0.4733754594678254 0.3308831875987679 0.8987441032325048 0.05515874290544874
0.6388979271992542 0.1558930096425329 0.9028485230716141 0.05515874290544874
0.02618100439602205 0.7506436913141562 0.7646928932360045 0.05515874290544874
0.04320752084027017 0.3781065016010091 0.7548965181780514 0.05515874290544874
0.5546563245125042 0.1435595510952447 0.4812844884427955 0.05515874290544874
0.2672887874998454 0.2334031478096483 0.2564416024806766 0.05515874290544874
0.8604851435352433 0.2349184328417107 0.05318863267281532 0.05515874290544874
0.8441115886609478 0.04158222807854645 0.1911597390613052 0.05515874290544874
0.6120318121684829 0.5345589559866384 0.2335491189847852 0.05515874290544874
0.03817856854149695 0.9069860159486341 0.8179058562067286 0.05515874290544874
0.8418060802710159 0.3251664028840312 0.2249807911959282 0.05515874290544874
0.7587448379442423 0.9188793179392434 0.2924249302393016 0.05515874290544874
0.7388028630875281 0.9755613926749941 0.1034741980957589 0.05515874290544874
0.4047446545994497 0.07472320535137285 0.5075582313821455 0.05515874290544874
0.1462221038808841 0.6431265831792473 0.5616155191261555 0.05515874290544874
0.70146231968426 0.8312410730160547 0.8005886270388547 0.05515874290544874
0.9747186891516307 0.8180939147780312 0.09181744645646284 0.05515874290544874
0.01176625043962496 0.6231735196668133 0.08746605454429254 0.05515874290544874
0.2525941266432063 0.2961846287740901 0.6733128822666584 0.05515874290544874
0.5664873081830876 0.3874121108753591 0.5678724120272778 0.05515874290544874
0.352981155374669 0.1199306335160195 0.84007460193387 0.05515874290544874
0.5045359046224113 0.9605127056077738 0.7467715327984827 0.05515874290544874
0.8094358318289194 0.6311857993271247 0.7581836646852421 0.05515874290544874
0.005724734973182209 0.1449722916890515 0.8446909818098826 0.05515874290544874
0.3618297594088972 0.2893036973835326 0.4351049621040006 0.05515874290544874
0.9160480234520646 0.9973922550103044 0.2869144614488587 0.05515874290544874
0.7604191763343916 0.950963818444059 0.9878450639516642 0.05515874290544874
0.915942843588531 0.06791445641139045 0.7202392395969978 0.05515874290544874
0.08402888304429693 0.2234610683718729 0.04006411249306133 0.05515874290544874
0.7458239298955405 0.8095419359952919 0.4023951687528884 0.05515874290544874
0.2936568344039407 0.114791281263277 0.4655014672039941 0.05515874290544874
0.05308888531691847 0.5584050774552761 0.6074674801786863 0.05515874290544874
0.8929368560828961 0.3872979683529078 0.3067920869579948 0.05515874290544874
0.6465614131288879 0.2959621566608853 0.4120953965205686 0.05515874290544874
0.442233543158181 0.5787957667910262 0.7182965490923858 0.05515874290544874
0.6897686911754639 0.6676419937648191 0.6878396837951859 0.05515874290544874
0.04671733962157598 0.4181057481041741 0.8445275744522734 0.05515874290544874
0.1075589293990291 0.2337021293650859 0.7847268767632075 0.05515874290544874
0.7190120244938247 0.3003958730497686 0.9529896515220713 0.05515874290544874
0.7537272431302566 0.02102062262121006 0.7850805195770841 0.05515874290544874
0.1346232745979279 0.1798684740981088 0.8653350388197991 0.05515874290544874
0.8113613565298174 0.3055661664280107 0.4349053234126246 0.05515874290544874
0.3305436136170555 0.100662709083204 0.8945716594691991 0.05515874290544874
0.5760799555329992 0.759695943235504 0.249941180741145 0.05515874290544874
0.9277589955701135 0.2615685476205632 0.9241004489691634 0.05515874290544874
0.7535231946773809 0.9949809840245216 0.5131814319160749 0.05515874290544874
0.4092435662880416 0.112088702933352 0.9998046847146559 0.05515874290544874
0.03407289732625777 0.2201537206191677 0.2339509954455523 0.05515874290544874
0.8824159047928408 0.98786918175359 0.5495393252434103 0.05515874290544874
0.8971741894564736 0.820786409461893 0.531352221448402 0.05515874290544874
0.6612934528147407 0.7478585972804509 0.1283288991404632 0.05515874290544874
0.1608116483052266 0.986921836122063 0.2964829062686455 0.05515874290544874
0.1046668130605439 0.5539749942962084 0.07565437215199561 0.05515874290544874
0.3816717343257967 0.4582721981218287 0.3079589621656337 0.05515874290544874
0.2381771271916176 0.1494753508221638 0.292164288646061 0.05515874290544874
0.8580623617152696 0.5740517361198484 0.3309528781827784 0.05515874290544874
0.7588320977999629 0.6439825642857913 0.6029211019197517 0.05515874290544874
0.05970169403360098 0.5829154866738546 0.7262918741937464 0.05515874290544874
0.6236306795181398 0.4359742962338176 0.4484402427542003 0.05515874290544874
0.1959087940295087 0.1645136938081252 0.3428099835539896 0.05515874290544874
0.975962930175609 0.7287819750574449 0.9642390192217904 0.05515874290544874
0.1634456744443478 0.8846249267341817 0.02518366073005482 0.05515874290544874
0.5203763844166528 0.02982043375020131 0.5707831952524476 0.05515874290544874
0.4907384014064815 0.4450695510963791 0.9378463083929016 0.05515874290544874
0.7666014616226789 0.7434755837274748 0.1700799272051413 0.05515874290544874
0.06371347117903391 0.5313827347926373 0.7625946860578622 0.05515874290544874
0.4990735327262802 0.2797243857335552 0.3917898644996206 0.05515874290544874
0.1452289034241826 0.2812235455435728 0.9143274430020948 0.05515874290544874
0.8019868511946068 0.007833071143616406 0.3962279533627078 0.05515874290544874
0.1903551411302774 0.220574075638084 0.5962438228367222 0.05515874290544874
0.5542788874793021 0.1902535006748938 0.2835457684710228 0.05515874290544874
0.5420339780697148 0.3626539442940419 0.2774970731947047 0.05515874290544874
0.5617072943157669 0.831332408221008 0.2978465492939398 0.05515874290544874
0.1414151211538054 0.3518862805924983 0.5789326978782713 0.05515874290544874
0.1139492944464873 0.1623745963911241 0.2953665643674745 0.05515874290544874
0.2714329753733572 0.3571857820996172 0.7568428642955123 0.05515874290544874
0.126723647316935 0.7271612559997852 0.06576013842573206 0.05515874290544874
0.442029841285109 0.9439255964646545 0.4301332072267122 0.05515874290544874
0.3967493808918933 0.6720742767511477 0.4582590770619145 0.05515874290544874
0.8414921757307702 0.786853036580316 0.5943214601480399 0.05515874290544874
0.4117206502422901 0.329859462366169 0.8111002360637832 0.05515874290544874
0.6452500759053011 0.9155067773305748 0.2693146745682451 0.05515874290544874
0.9138314939874072 0.4603496843080118 0.03053181457085814 0.05515874290544874
0.2195080746548533 0.6015528311330105 0.3906369366117771 0.05515874290544874
0.8683212048682168 0.7062964464639123 0.5843007219610554 0.05515874290544874
0.1777717689890351 0.01858895321808049 0.8706562720200667 0.05515874290544874
0.9654465460919188 0.03070300901063706 0.6426801462928335 0.05515874290544874
0.005338027518421363 0.4662800818777989 0.5309594059961813 0.05515874290544874
0.5061043497199385 0.9147728172896482 0.1224610961066384 0.05515874290544874
0.924263528831558 0.6972393153036173 0.9637765115119237 0.05515874290544874
0.5219733323961517 0.06031674020843038 0.3442416671747489 0.05515874290544874
0.3609732987830584 0.7175937756312387 0.1947168923063139 0.05515874290544874
0.6094173242840151 0.6818132595624778 0.6832139493722521 0.05515874290544874
0.6139760634891672 0.8415540467649709 0.3295337298708126 0.05515874290544874
0.05749044161029648 0.767233164567369 0.9938896811004851 0.05515874290544874
0.6644363154621741 0.9531223539860697 0.9794858745187671 0.05515874290544874
0.4997412028958139 0.89178759629588 0.05768583659343923 0.05515874290544874
0.1818978790026183 0.8498478144082858 0.5408839006092822 0.05515874290544874
0.7708405657366648 0.3969129536159463 0.3958135137618322 0.05515874290544874
0.8472350363184675 0.3240455932387855 0.1137887819827648 0.05515874290544874
0.8502859839642996 0.9321272852950494 0.2146055913399793 0.05515874290544874
0.1385736823458238 0.221683990667347 0.05760899717877586 0.05515874290544874
0.4023926406257289 0.7184005375539444 0.7075181757076795 0.05515874290544874
0.1235544545846632 0.4641255100554821 0.6094701280142125 0.05515874290544874
0.4251390617331756 0.5738830155192067 0.3103111813219379 0.05515874290544874
0.3747705272481017 0.2524171962155259 0.2950243390002182 0.05515874290544874
0.4167067396545547 0.7052165308003847 0.05468138249164074 0.05515874290544874
0.5254569711546816 0.9656131228021849 0.03679174657947877 0.05515874290544874
0.1124257970844846 0.6540581069093612 0.4673453958148673 0.05515874290544874
0.513233194128059 0.5855506106484339 0.7287755394858878 0.05515874290544874
0.6424289899603101 0.4463528427009076 0.6632121626518733 0.05515874290544874
0.8563858807076997 0.5832733045564511 0.9344742279437086 0.05515874290544874
0.8224612997241286 0.9986203679976781 0.6630752667376711 0.05515874290544874
0.5076271169087488 0.1636013724297424 0.08939168930059872 0.05515874290544874
0.1519962234011061 0.5612520261876679 0.7668439354360939 0.05515874290544874
0.4611175488065524 0.9638142992273374 0.9338453203736589 0.05515874290544874
0.7155167098517917 0.3762478215911069 0.7405215518023506 0.05515874290544874
0.9074531620908878 0.8399021747388515 0.6570897548834843 0.05515874290544874
0.9659466209190997 0.03702301276219225 0.3228233695152135 0.05515874290544874
0.473164283725435 0.4987652496138877 0.9439766767072491 0.05515874290544874
0.3008215037336893 0.01441310943054546 0.316452578009917 0.05515874290544874
0.8420512968387736 0.04403086396231448 0.9945808933447639 0.05515874290544874
0.7094139585260444 0.8131910010689518 0.9957210615162524 0.05515874290544874
0.415210722800241 0.2717472814575556 0.1118630400766509 0.05515874290544874
0.6242471202469827 0.4097129766261127 0.7183802977928599 0.05515874290544874
0.2068261512055198 0.9402098609393136 0.6447818931451943 0.05515874290544874
0.07300788578978817 0.6957424513245305 0.99968167801273 0.05515874290544874
0.7699816325971787 0.5098529059918919 0.9121549500245217 0.05515874290544874
0.3377025664482344 0.5238187971182499 0.9543153421132674 0.05515874290544874
0.6421597524607843 0.934838579584783 0.5854991029707828 0.05515874290544874
0.6632617404870593 0.1367542182120545 0.5904396886706087 0.05515874290544874
0.8999471192632971 0.9800102248671969 0.6255797468481472 0.05515874290544874
0.9331883920405767 0.7249407000629713 0.3716957635365657 0.05515874290544874
0.9426334026788306 0.2554815789162883 0.7024174111619285 0.05515874290544874
0.05862846301504593 0.7000365667089619 0.1381871780876631 0.05515874290544874
0.711375789535573 0.8858322554531534 0.957241946559914 0.05515874290544874
0.3582404967078429 0.977014091467642 0.6940192371640327 0.05515874290544874
0.4059256249743061 0.7491028483785874 0.2605539315910336 0.05515874290544874
0.335794444725473 0.9983678348964884 0.7739048060160603 0.05515874290544874
0.4389739481900806 0.7995484846288747 0.7656260211879511 0.05515874290544874
0.9431253362133284 0.3871635941337355 0.859647016781474 0.05515874290544874
0.5746102822955156 0.3087887332308591 0.8336101337843081 0.05515874290544874
0.2427926860734123 0.3236496870849999 0.604182360082944 0.05515874290544874
0.6031167442339673 0.2432799797141605 0.7143709089258026 0.05515874290544874
0.2680985490415013 0.320657800116654 0.3947414190974512 0.05515874290544874
0.3288680671774173 0.05694746474292449 0.3564046728781832 0.05515874290544874
0.4864093866785035 0.3491105320851847 0.4076650781693909 0.05515874290544874
0.1505384398107082 0.7500727459692175 0.1133127396783633 0.05515874290544874
0.4145542158694758 0.2419749509782556 0.2366612215379636 0.05515874290544874
0.05598380602476515 0.6394042142625488 0.01312376442364945 0.05515874290544874
0.8978894188313264 0.5869385846728705 0.4727095772083723 0.05515874290544874
0.6857984940122892 0.08438288577814074 0.7917404537575343 0.05515874290544874
0.5943434293831983 0.3456336226477746 0.9979334035574842 0.05515874290544874
0.1368213935708636 0.8599114521838496 0.3388048275909006 0.05515874290544874
0.9902312183840621 0.03598697123059666 0.5704889285171948 0.05515874290544874
0.302564763371216 0.3908597643020401 0.5337813976565718 0.05515874290544874
0.6575145235939106 0.8001567361672244 0.8627244905946186 0.05515874290544874
0.08716405288082958 0.8284672364408393 0.5956077570725751 0.05515874290544874
0.2087274109573336 0.2752442823386151 0.9209834389238223 0.05515874290544874
0.4000567520482328 0.5132791305038805 0.4619397805877429 0.05515874290544874
0.4639052712297124 0.2407888717131857 0.03355389765264456 0.05515874290544874
0.8728063081867804 0.03828326192516403 0.09969883317501391 0.05515874290544874
0.6452247525751996 0.6077924300286778 0.4246938350530243 0.05515874290544874
0.7727909148844585 0.7894533063497954 0.2055012060237155 0.05515874290544874
0.04604733848388908 0.671063996362167 0.3677296548535187 0.05515874290544874
0.53827673374681 0.04700339212869979 0.7781975716272834 0.05515874290544874
0.1689632045883731 0.7910797273567745 0.5483745050429499 0.05515874290544874
0.005582411669631381 0.7770201559078368 0.4436651850291655 0.05515874290544874
0.7187395402090582 0.9631475133046005 0.7180973200675739 0.05515874290544874
0.5551091690323694 0.3786575982864607 0.1357973220572822 0.05515874290544874
0.9777719725521984 0.7555655410550369 0.396933125762845 0.05515874290544874
0.03348398712581333 0.7289677477004052 0.4289970392400173 0.05515874290544874
0.09215800430131815 0.413883615511772 0.9987812228777972 0.05515874290544874
0.5359134243822619 0.1728456112965255 0.7187815701345985 0.05515874290544874
0.7747466549428561 0.1453289433697365 0.3020074494049547 0.05515874290544874
0.006065823395353805 0.7500899853877342 0.4952716001221404 0.05515874290544874
0.7880018948892995 0.851333919919007 0.2097575448704041 0.05515874290544874
0.1918514817837021 0.928992742958522 0.04708593168688716 0.05515874290544874
0.6307715958302228 0.5486961323174612 0.04876021367883561 0.05515874290544874
0.4450636086597257 0.06736477564420806 0.4598945822346787 0.05515874290544874
0.5414255538050705 0.1166793606583251 0.3610054112438006 0.05515874290544874
0.9558637017141006 0.1587363439614043 0.9952441827596749 0.05515874290544874
0.3637251902745648 0.1774139052827609 0.3976865535498408 0.05515874290544874
0.3714548335443135 0.7081152358403412 0.5658837726788848 0.05515874290544874
0.989350646491021 0.4135388448194965 0.6033281321085605 0.05515874290544874
0.4539166998325365 0.4797868649767268 0.5137274440305188 0.05515874290544874
0.9294616418579456 0.1326647925694285 0.3639129751166218 0.05515874290544874
0.1211582180128466 0.3156152373590462 0.2576028360997211 0.05515874290544874
0.2389115597449404 0.9668274038304256 0.7736630937372839 0.05515874290544874
0.3483754562715397 0.3539491568879423 0.8029718916038933 0.05515874290544874
0.8410662406173744 0.9443110759229429 0.9920559504241754 0.05515874290544874
0.2300520126081678 0.8884854961977713 0.04549959628647857 0.05515874290544874
0.2126751241139309 0.2672816424574469 0.3100136254308606 0.05515874290544874
0.6832210667637498 0.5346636413011073 0.01379612581500065 0.05515874290544874
0.1649670644067614 0.6655682163444726 0.4833081031561854 0.05515874290544874
0.860853327586433 0.1498050219317562 0.8783092058182348 0.05515874290544874
0.2738630318684945 0.9850335626252207 0.9263821976421205 0.05515874290544874
0.6188214074759143 0.1484197085858338 0.3221271082420107 0.05515874290544874
0.7875938932194593 0.363000579588988 0.2317116173355419 0.05515874290544874
0.5913871586665801 0.739513917582947 0.6916423411516799 0.05515874290544874
0.459956123016056 0.6149801472177514 0.5156971639269734 0.05515874290544874
0.3398020709486901 0.7392419064587746 0.5061149232055679 0.05515874290544874
0.4000043629942436 0.9611372897832621 0.6372224347475141 0.05515874290544874
0.7580327701202958 0.6312130485889329 0.2815570580728675 0.05515874290544874
0.7357517501607966 0.6957367516075309 0.8873725846069647 0.05515874290544874
0.2478347921807958 0.621972515182287 0.8933085727318339 0.05515874290544874
0.1366851325053916 0.9657228456379484 0.9439619804023398 0.05515874290544874
```
