## Supplementary material for "Small subpopulations of β-cells do not drive islet oscillatory [Ca^2+^] dynamics via gap junction communication": S1 File: RandomVars.txt

```
2.33271 0.0899043 2.09083 0.096426 2.11735 202.846 0.450719 0.000492022 3.98835 0.000106238 49431 1.45116  
2.31208 0.0687438 2.14636 0.097478 2.09309 209.324 0.45256 0.000497672 3.96352 0.000104922 98794 1.25967  
2.31241 0.123051 2.14314 0.0964374 2.15872 204.832 0.457968 0.000494047 3.95953 0.000105255 758718 0.702478  
2.36548 0.0365692 2.11742 0.098228 2.12938 204.009 0.453062 0.000497362 3.93816 0.000105327 558714 0.645346  
2.33361 0.237887 2.09485 0.0947856 2.11017 201.573 0.442983 0.000488678 4.07672 0.000106243 883446 1.35316  
2.36171 0.100641 2.14364 0.10005 2.143 203.761 0.451789 0.00049852 4.01999 0.000105675 553844 1.30051  
2.34393 0.203532 2.12779 0.0971641 2.14194 211.05 0.45146 0.000501407 4.00484 0.000105995 691872 1.06012  
2.34157 0.0840692 2.11555 0.0981842 2.13938 204.801 0.451863 0.000498593 4.02576 0.00010625 64438 0.776612  
2.36226 0.120254 2.08354 0.0966642 2.15978 203.457 0.452876 0.000491467 3.95229 0.00010547 513343 1.21033  
2.33424 0.0158403 2.11202 0.098315 2.14417 203.396 0.440485 0.000496137 4.00554 0.000107003 73863 0.524921  
2.41673 0.173821 2.15882 0.0989756 2.13074 203.882 0.451435 0.000494912 4.03552 0.000106026 538414 1.01477  
2.32303 0.100546 2.12436 0.0969783 2.14303 204.144 0.440857 0.000492916 3.91788 0.000106618 693098 0.980953  
2.36479 0.220239 2.11092 0.0989072 2.12792 200.065 0.451685 0.000496021 4.0663 0.00010744 716619 1.29265  
2.3226 0.0679046 2.10145 0.0957553 2.13868 205.689 0.451653 0.000496808 3.95494 0.000106763 364461 0.86334  
2.36264 0.126763 2.11696 0.0989571 2.13422 203.727 0.458348 0.000498667 3.9572 0.0001046 415248 0.839547  
2.34056 0.132894 2.09434 0.0977573 2.11738 203.175 0.445462 0.000503234 3.9312 0.000105573 923175 1.34952  
2.33173 0.0652441 2.12564 0.0970352 2.142 205.044 0.443952 0.000508065 3.99507 0.000103451 131385 1.01478  
2.34334 0.099038 2.12203 0.0972673 2.1354 208.463 0.450505 0.000497399 3.94488 0.000105898 243954 1.41987  
2.37162 0.0728156 2.16729 0.0964554 2.12197 206.274 0.446492 0.000500436 4.06609 0.000107301 590961 1.24692  
2.34577 0.0713962 2.14399 0.0963676 2.14242 207.335 0.443236 0.000495383 3.96916 0.000105257 144149 0.937844  
2.34825 0.0634462 2.16022 0.0963939 2.15804 205.467 0.447139 0.000501164 4.08392 0.000104924 670411 0.463066  
2.33956 0.136079 2.13614 0.0975293 2.12628 202.864 0.4535 0.000496423 3.99827 0.000107911 944941 0.543396  
2.35333 0.0963002 2.11598 0.0959329 2.13195 205.993 0.448223 0.000500949 3.92964 0.000105728 576286 0.30767  
2.37125 0.149571 2.12608 0.096168 2.13715 205.852 0.460151 0.000506405 3.97253 0.000107536 535401 1.40648  
2.35678 0.0719842 2.17756 0.095562 2.17207 204.852 0.45978 0.000492247 4.00284 0.00010698 397028 0.390638  
2.33953 0.111544 2.11056 0.0972219 2.10614 207.907 0.450978 0.000494561 3.99533 0.000106568 817567 0.474913  
2.35726 0.224468 2.12025 0.0950179 2.09815 198.055 0.452885 0.000505021 4.01555 0.000107032 515526 1.45799  
2.33524 0.202113 2.15052 0.0953618 2.1422 205.88 0.451952 0.000505502 4.02872 0.000105843 622902 0.544223  
2.37382 0.101667 2.1417 0.0964334 2.14485 199.685 0.450052 0.000493746 3.99812 0.000106267 94133 1.01916  
2.3245 0.061173 2.09806 0.0958103 2.13519 200.448 0.450864 0.000497993 4.07531 0.000103426 86496 1.18522  
2.33633 0.185272 2.09025 0.0984168 2.18103 205.968 0.44806 0.00049393 3.93623 0.000104211 650973 0.980966  
2.30983 0.0948188 2.13191 0.0964119 2.1417 208.735 0.453145 0.000499745 3.96041 0.000106151 659006 1.02655  
2.35102 0.0445744 2.15301 0.0974941 2.13899 204.709 0.44925 0.000502878 3.9765 0.000106421 197964 0.660403  
2.35537 0.107226 2.12997 0.0998953 2.1433 204.221 0.452593 0.000495132 3.97639 0.000106252 622274 0.535953  
2.34203 0.0872087 2.14731 0.0959562 2.11922 202.539 0.455466 0.00049406 4.00183 0.00010469 492377 1.41395  
2.42546 0.106779 2.15351 0.0983867 2.11344 207.064 0.448344 0.00050873 4.00768 0.000106079 264821 0.41334  
2.29737 0.0323572 2.1228 0.0983719 2.17306 206.128 0.454042 0.000496256 4.058 0.000104803 355879 1.13062  
2.33951 0.204395 2.10071 0.0967598 2.09916 205.104 0.453032 0.000491073 4.01841 0.000106576 785754 0.748693  
2.31714 0.135656 2.13973 0.095885 2.13188 204.674 0.453552 0.000495881 3.97248 0.00010709 724083 1.33286  
2.35964 0.0311414 2.1481 0.0975028 2.16533 205.423 0.444827 0.000511327 3.94867 0.000105234 34904 0.834273  
2.35075 0.13035 2.12961 0.0965383 2.12586 204.018 0.449545 0.000498948 4.00678 0.000105793 75439 0.784985  
2.37037 0.153249 2.13509 0.0965821 2.17516 202.971 0.44247 0.000499995 3.97658 0.000106344 926594 0.296131  
2.35887 0.0679437 2.10608 0.0961197 2.13874 204.747 0.44533 0.000499787 4.01876 0.000105125 716724 0.353529  
2.37869 0.10893 2.12213 0.0978012 2.15726 200.614 0.454033 0.000490956 3.94447 0.000105309 81495 0.328102  
2.35215 0.109404 2.1403 0.0956277 2.13044 205.038 0.440106 0.00050339 4.02853 0.000105822 677373 0.872541  
2.32494 0.233472 2.14164 0.0981991 2.12725 202.806 0.449846 0.000495241 4.03672 0.000107025 46656 0.924877  
2.3466 0.183806 2.1457 0.0973387 2.11551 207.368 0.441436 0.000497069 4.04169 0.000107048 4846 1.09699  
2.3418 0.104366 2.10176 0.0977299 2.13508 205.27 0.451235 0.000501663 4.06705 0.000106844 282507 1.43936  
2.37696 0.101853 2.1487 0.0984447 2.08716 204.763 0.449338 0.000500712 4.10108 0.000106043 338983 0.381152  
2.34957 0.111855 2.1406 0.094431 2.14742 205.021 0.454253 0.000498817 3.96731 0.000104818 165363 1.28774  
2.35991 0.128987 2.10828 0.0968951 2.11445 207.214 0.447573 0.000497965 3.94567 0.000106481 821737 1.23982  
2.33853 0.0900133 2.09892 0.0980701 2.14688 203.442 0.452865 0.000493777 4.01934 0.000106117 551717 0.456452  
2.37362 0.236103 2.10433 0.0962031 2.15552 206.111 0.450359 0.000490592 3.98744 0.000107322 519630 1.45691  
2.35029 0.076268 2.09 0.0978438 2.12479 204.659 0.459416 0.000498313 4.05706 0.000105462 500544 0.269964  
2.3822 0.0747419 2.12917 0.0977235 2.17492 205.666 0.448429 0.000502533 3.97148 0.000106539 8500 1.32056  
2.3247 0.219602 2.13134 0.0958012 2.11756 208.094 0.45562 0.000499597 3.99686 0.000107489 196699 0.434257  
2.37641 0.0563481 2.12491 0.0960998 2.12708 206.615 0.454417 0.000498115 3.97499 0.000106156 676432 1.43151  
2.35541 0.0591266 2.13478 0.0959105 2.15537 204.972 0.448241 0.00048845 3.9851 0.00010679 805867 0.305899  
2.35315 0.166621 2.12209 0.0967979 2.1324 203.733 0.445004 0.000490322 3.99356 0.000106033 847090 1.37626  
2.36928 0.0734677 2.09315 0.0966869 2.13114 206.085 0.45101 0.000494065 3.92833 0.000104284 941602 0.818781  
2.37386 0.155467 2.12323 0.0990039 2.11109 203.822 0.450416 0.000480087 3.93617 0.000106084 520025 0.277023  
2.34252 0.184398 2.12187 0.0963894 2.11974 203.175 0.453934 0.000494881 4.00973 0.000105096 634700 0.833731  
2.39056 0.137087 2.11714 0.0972761 2.10143 203.325 0.455174 0.000496911 3.92173 0.000105802 392316 1.16169  
2.34745 0.167572 2.11574 0.0971436 2.12288 206.445 0.447814 0.000502156 3.93178 0.000106553 852731 0.701753  
2.28605 0.124874 2.1183 0.0966399 2.09151 204.901 0.452902 0.000485596 3.95915 0.000106098 955324 0.850377  
2.31307 0.184962 2.10926 0.0963152 2.12889 205.853 0.437871 0.000494299 4.01252 0.000106376 943572 1.20657  
2.39146 0.0895978 2.13062 0.0968974 2.11218 203.185 0.452677 0.00050119 3.98652 0.000108048 95139 0.591009  
2.3543 0.119197 2.15444 0.0960953 2.13461 207.284 0.448347 0.000495773 4.00883 0.00010725 622363 1.08366  
2.3548 0.182727 2.13116 0.0958397 2.14943 209.209 0.448158 0.000498887 3.9668 0.000105156 658256 1.28994  
2.39505 0.122321 2.11477 0.0971495 2.15603 204.544 0.443181 0.000493828 4.01868 0.000106188 495822 0.328654  
2.35851 0.098619 2.14025 0.097211 2.07928 206.916 0.46133 0.000496299 4.00705 0.000104993 965160 0.781674  
2.31837 0.114957 2.14702 0.096225 2.15924 205.603 0.449157 0.000501287 4.01921 0.000105891 988299 1.14776  
2.33465 0.121378 2.12704 0.0966371 2.11791 205.615 0.443482 0.000494552 4.0738 0.000104826 479993 0.696894  
2.34932 0.0400744 2.14054 0.0986385 2.11135 203.514 0.44377 0.000504352 3.97869 0.000105766 99985 1.08103  
2.33558 0.0855984 2.09596 0.0960863 2.16594 203.871 0.45949 0.000494925 3.98637 0.000105322 300322 0.251695  
2.36761 0.0826292 2.17437 0.0952652 2.14218 203.758 0.450347 0.000496271 4.04387 0.000106479 31403 0.641708  
2.32778 0.111731 2.108 0.0963893 2.14657 204.901 0.438762 0.000496701 3.9715 0.000106825 552604 0.730185  
2.37014 0.139992 2.10656 0.0962803 2.1369 206.211 0.450621 0.000499748 4.04145 0.000105865 368305 0.825794  
2.36704 0.124666 2.14572 0.0963323 2.10601 207.289 0.447518 0.00049547 4.03137 0.000105922 232472 1.44967  
2.3278 0.0669495 2.12633 0.0948628 2.09219 199.179 0.446741 0.000500522 3.98248 0.000106059 310820 0.791461  
2.34474 0.167079 2.16202 0.0983738 2.14493 204.898 0.457023 0.000491023 4.0702 0.000105668 977942 1.21143  
2.35705 0.254257 2.11826 0.0985966 2.08605 206.474 0.453582 0.000498558 3.94784 0.000105182 463968 1.08157  
2.34242 0.138634 2.09903 0.0964182 2.157 204.412 0.445309 0.000498306 3.99367 0.000105948 78301 0.497106  
2.36354 0.180517 2.12814 0.0968765 2.13213 205.034 0.452924 0.00049466 3.94484 0.000103683 646969 0.593507  
2.35757 0.148144 2.14494 0.0968153 2.1399 204.895 0.455048 0.000505346 4.00929 0.000106089 964279 0.761794  
2.3697 0.139797 2.07895 0.0972611 2.13143 202.511 0.453215 0.000496859 4.04276 0.000104846 660191 1.28698  
2.34418 0.0994161 2.13036 0.0963222 2.1063 203.181 0.455255 0.000504673 3.94974 0.000105338 837247 0.287375  
2.35783 0.107919 2.11925 0.0972008 2.15484 201.749 0.449358 0.000499544 3.97976 0.000104708 774885 0.703914  
2.36009 0.110354 2.08075 0.0970417 2.14094 206.458 0.441341 0.000487481 4.03071 0.000106458 784189 0.445716  
2.33043 0.141421 2.11343 0.0967869 2.14124 200.831 0.450373 0.000494837 4.03152 0.000106917 519326 1.10833  
2.34995 0.0881094 2.10359 0.097745 2.15714 203.916 0.452285 0.000505635 4.03682 0.0001082 82720 0.789695  
2.31761 0.186495 2.15067 0.0962383 2.10817 202.9 0.443794 0.000501023 3.94071 0.000106964 183987 0.307669  
2.34495 0.0310409 2.12048 0.0975192 2.14254 203.034 0.441799 0.000494067 3.97448 0.000107536 93882 1.07198  
2.35069 0.165956 2.17801 0.09793 2.12997 204.793 0.446575 0.000496734 4.02152 0.000104997 109573 0.522707  
2.3439 0.0658624 2.13998 0.0970236 2.11572 206.972 0.441416 0.000493243 3.93957 0.00010569 440537 0.556817  
2.34051 0.0833624 2.1553 0.0971345 2.12061 206.291 0.454124 0.000498681 4.01348 0.000105597 739776 0.3926  
2.33507 0.256058 2.10129 0.0967932 2.14263 205.92 0.446266 0.000502646 4.03558 0.000103995 871406 0.591694  
2.31764 0.107111 2.11888 0.0964073 2.12924 202.404 0.440025 0.000502664 4.01552 0.000105576 898505 1.3365  
2.38698 0.0475997 2.07852 0.0975451 2.15511 205.048 0.454356 0.000500065 3.99926 0.000105308 65947 0.648196  
2.38151 0.100685 2.12346 0.098814 2.11687 204.579 0.452371 0.000491458 4.00529 0.000106511 287531 0.840293  
2.28496 0.129629 2.11086 0.0968285 2.08626 206.973 0.459298 0.000509642 4.01212 0.00012828 581137 1.14519  
2.25253 0.175816 2.16959 0.0956977 2.10349 202.822 0.453819 0.000498461 3.94891 0.000129228 207781 0.706077  
2.32156 0.105816 2.10436 0.0964897 2.08503 203.317 0.472098 0.00050918 3.97228 0.000130686 562967 0.722966  
2.27582 0.0748045 2.10743 0.0960905 2.11194 203.497 0.459105 0.000500174 4.00303 0.000126903 167354 1.25226  
2.32464 0.223464 2.11671 0.0954928 2.10315 203.529 0.455994 0.000497871 4.0972 0.000128826 595151 1.48659  
2.33138 0.09957 2.12391 0.094477 2.15199 204.569 0.459337 0.000497393 4.05882 0.000130955 750821 1.28916  
2.31365 0.0715138 2.14276 0.0959943 2.08095 203.221 0.462759 0.000504225 3.95965 0.0001283 364167 1.48186  
2.26734 0.0608297 2.09821 0.0975037 2.12944 205.042 0.464021 0.000500373 4.07253 0.000130545 389538 0.667051  
2.31217 0.0800755 2.15923 0.0945281 2.1248 205.282 0.460542 0.000498991 3.95848 0.000129402 573378 0.283018  
2.30003 0.224612 2.13818 0.0964038 2.09811 204.188 0.463554 0.000500342 3.97143 0.000130781 25189 1.20308  
2.28993 0.167585 2.12558 0.0974581 2.1572 203.294 0.465685 0.00050637 3.97815 0.000130014 221189 0.810594  
2.29331 0.0685567 2.11255 0.0976641 2.11726 202.748 0.464128 0.000501691 3.93273 0.000130393 963043 0.745992  
2.30887 0.0868823 2.1122 0.0948837 2.13474 203.223 0.460153 0.000505972 3.99799 0.000131627 335104 0.99661  
2.30323 0.159294 2.14739 0.0951137 2.12646 201.382 0.456073 0.000502742 3.99116 0.000129743 590966 0.288715  
2.30246 0.122968 2.12333 0.096081 2.10389 203.629 0.459359 0.00050956 4.00489 0.000128295 553249 1.0409  
2.2648 0.0875853 2.13431 0.0942007 2.13089 202.183 0.45777 0.000502754 4.01543 0.000127455 17862 0.261048  
2.34106 0.122995 2.13123 0.0951557 2.11123 201.918 0.46037 0.000506722 4.07398 0.000126533 265544 0.582186  
2.28843 0.117571 2.12883 0.0969808 2.11358 202.083 0.460947 0.000503041 3.99221 0.000129514 190330 0.504055  
2.30209 0.135371 2.15371 0.09454 2.16089 202.649 0.459848 0.000509397 4.01894 0.000128417 557692 1.39587  
2.28772 0.0483692 2.09998 0.095858 2.13167 205.658 0.455924 0.000502881 3.983 0.00013153 570530 0.819159  
2.34842 0.0819208 2.12048 0.096434 2.14565 203.315 0.466727 0.000495032 3.97383 0.000129466 179394 1.37877  
2.36271 0.0853244 2.13189 0.094308 2.11754 207.039 0.462318 0.000493681 4.00419 0.000130417 750842 0.407768  
2.31517 0.137049 2.13233 0.0951954 2.14574 202.728 0.466805 0.000496314 3.95202 0.000129375 327404 1.44347  
2.2694 0.103665 2.15102 0.0952887 2.09827 200.862 0.46413 0.000509142 4.03463 0.00013361 365963 0.832773  
2.29913 0.0586188 2.09924 0.0948743 2.16754 204.705 0.453594 0.000506178 3.94934 0.000128993 165357 1.38398  
2.26581 0.101074 2.12456 0.0976975 2.07317 207.774 0.459458 0.000508127 4.03491 0.000131602 406199 0.546503  
2.30008 0.123151 2.08757 0.0959684 2.15038 205.955 0.46558 0.000502731 3.98089 0.000131069 411495 1.40298  
2.30688 0.0794481 2.13346 0.0957774 2.14562 206.144 0.460537 0.000502352 3.9381 0.000128652 912762 0.862679  
2.35188 0.126784 2.13358 0.0975063 2.15495 203.619 0.450161 0.000502377 4.01164 0.00012955 955990 0.410536  
2.29146 0.137739 2.11668 0.0970757 2.13194 204.833 0.454518 0.000492086 4.00947 0.000129104 839280 0.275471  
2.29146 0.147186 2.15138 0.0972503 2.15953 206.015 0.456729 0.000495842 4.0305 0.000129321 132584 0.2675  
2.30421 0.0722135 2.10585 0.0939897 2.07653 207.148 0.459485 0.000501792 4.04439 0.000129524 611924 1.45515  
2.26262 0.0712574 2.1255 0.0961484 2.12618 201.267 0.462227 0.000493881 4.0033 0.000127542 970848 1.26061  
2.29743 0.162288 2.14027 0.0963382 2.15592 204.141 0.461426 0.000497296 4.03926 0.000128572 312163 0.863315  
2.28467 0.0597195 2.13225 0.0952396 2.14345 202.748 0.459592 0.000498574 4.00086 0.000130625 411125 1.35123  
2.28997 0.181264 2.10181 0.0955958 2.15368 206.372 0.466159 0.000510866 3.98982 0.000131676 93503 1.2836  
2.28202 0.200396 2.11346 0.0955504 2.11874 205.698 0.461903 0.000497297 3.95534 0.000129228 127751 0.824026  
2.29565 0.120933 2.11394 0.097102 2.14543 205.588 0.46243 0.000500204 3.96809 0.000128382 922673 1.13994  
2.27263 0.175677 2.09882 0.0961751 2.09731 203.382 0.456707 0.000509813 3.99823 0.000129601 28577 1.09856  
2.31427 0.0706274 2.13977 0.0955174 2.14735 202.666 0.462665 0.000497804 4.06928 0.00012927 601530 0.696966  
2.25443 0.157563 2.11571 0.0937953 2.09539 204.583 0.454626 0.000503204 3.97395 0.000127098 188953 0.606354  
2.31615 0.10309 2.15113 0.0952576 2.14128 205 0.46046 0.000503773 4.0886 0.000131304 796346 0.588809  
2.34069 0.188838 2.12538 0.0959103 2.13011 203.808 0.463087 0.000495685 3.99517 0.000126763 71247 1.24162  
2.31902 0.101613 2.1381 0.0967739 2.09454 208.587 0.453037 0.000489915 3.98754 0.000127121 629244 0.309473  
2.29256 0.127908 2.15255 0.0968346 2.1006 202.438 0.466931 0.000489463 3.97991 0.000127698 7474 0.901529  
2.26932 0.0441713 2.12466 0.0966904 2.1598 204.559 0.463725 0.000496645 3.97341 0.000129915 95933 0.399728  
2.26863 0.13765 2.14562 0.0942636 2.15006 204.112 0.457426 0.000503543 4.01036 0.00012872 859186 0.974535  
2.31836 0.0877986 2.14282 0.0950417 2.1677 202.535 0.453452 0.000498477 3.93572 0.000126652 204020 1.18672  
2.31675 0.112097 2.15972 0.0956666 2.15415 204.561 0.467375 0.000504258 3.97527 0.000129575 251312 0.97011  
2.30826 0.15868 2.11963 0.0956172 2.14542 203.349 0.460236 0.000499665 4.02232 0.000129502 246312 1.26768  
2.32316 0.118328 2.15355 0.0956001 2.11671 205.228 0.456577 0.000511616 4.02619 0.000129618 8120 0.85528  
2.31049 0.0763452 2.12689 0.0969518 2.1262 200.447 0.457461 0.000499586 4.03617 0.000128501 674630 1.05984  
2.28687 0.127508 2.15098 0.0939244 2.13341 203.141 0.46278 0.000505349 3.97285 0.000129197 54953 1.11713  
2.29608 0.149244 2.13852 0.096784 2.09582 205.204 0.459793 0.000495364 4.02062 0.000128043 468560 0.374482  
2.29802 0.0760092 2.13266 0.0956994 2.13816 205.438 0.458049 0.000494655 3.97768 0.000128806 313029 1.27908  
2.27274 0.126503 2.13396 0.0958333 2.11233 201.377 0.456118 0.0005054 3.9792 0.000126729 119623 1.47043  
2.27969 0.113739 2.12593 0.0954118 2.11845 205.779 0.452897 0.000492967 4.03534 0.000128207 703096 1.47836  
2.29435 0.148593 2.14957 0.0966341 2.1634 200.964 0.45859 0.000501921 4.00454 0.00013053 803364 1.35995  
2.28623 0.107752 2.12658 0.0944715 2.14319 202.503 0.460877 0.000500724 4.04214 0.000130715 608668 1.31453  
2.27237 0.192642 2.10039 0.0958674 2.1364 203.484 0.459608 0.000502252 3.88841 0.000128933 875548 1.05812  
2.30945 0.286608 2.12379 0.0966671 2.11021 201.94 0.464761 0.000500516 4.05842 0.000126187 424831 1.26586  
2.31946 0.0553772 2.1375 0.0970466 2.13634 204.656 0.458549 0.000505674 4.04428 0.00012962 543027 1.17  
2.2877 0.102338 2.15937 0.096638 2.13539 205.216 0.453745 0.000496491 3.95699 0.000130909 733198 0.489116  
2.24301 0.0922617 2.1257 0.0968257 2.12287 204.892 0.45829 0.00049031 3.96424 0.000127511 905581 0.799268  
2.29289 0.114079 2.11649 0.0961255 2.11512 205.939 0.461971 0.000510283 4.04256 0.00012841 833022 1.47177  
2.27432 0.140637 2.14582 0.0963779 2.06343 206.815 0.464476 0.000511485 3.98908 0.000127917 211844 0.794412  
2.26913 0.140362 2.11912 0.0950513 2.11252 199.684 0.473062 0.000495275 4.04658 0.000129523 254269 0.359766  
2.3207 0.0879728 2.12899 0.0968588 2.08938 205.161 0.464447 0.000492972 4.00188 0.000130063 687831 1.03258  
2.28948 0.184246 2.16177 0.0971939 2.13947 204.06 0.469276 0.000502141 4.03489 0.00013098 731113 0.729816  
2.29036 0.0984013 2.11936 0.0965858 2.14217 204.619 0.458861 0.000503417 4.05015 0.00012913 732783 0.631665  
2.27267 0.163881 2.14372 0.0946392 2.10677 204.59 0.466909 0.000502451 3.97048 0.000128574 879022 1.34044  
2.24277 0.0913958 2.10819 0.096315 2.12978 204.024 0.461449 0.000509955 4.01183 0.000128873 781134 0.286278  
2.31045 0.0628921 2.11623 0.0957044 2.11254 200.591 0.454548 0.000501483 3.98753 0.000128656 875664 1.27063  
2.26976 0.054859 2.11191 0.0961468 2.099 202.549 0.460999 0.000498659 4.00762 0.000129559 263672 0.562786  
2.31086 0.0838722 2.14535 0.0971777 2.18082 201.909 0.459629 0.000502761 4.02486 0.000129087 462122 1.45769  
2.26248 0.0882901 2.14555 0.0954948 2.12483 204.399 0.458113 0.000490553 4.02522 0.000126924 576707 1.15955  
2.25726 0.0575723 2.13492 0.0942438 2.10262 200.001 0.458324 0.000496254 4.08399 0.000130103 569221 0.891513  
2.28226 0.110012 2.13365 0.0958128 2.09982 202.546 0.463257 0.00050118 3.94605 0.000127873 649546 1.36422  
2.27527 0.239298 2.12248 0.096182 2.12829 202.951 0.458414 0.000502511 3.93941 0.000131527 620210 0.787601  
2.30017 0.125166 2.12041 0.0957673 2.13862 205.806 0.458873 0.000496348 3.98775 0.000131527 153177 0.990207  
2.26844 0.0916355 2.1797 0.096131 2.13621 204.369 0.459683 0.000499807 4.06286 0.000129551 135345 1.10717  
2.32103 0.148387 2.1322 0.0944664 2.13195 203.133 0.459695 0.000496958 3.95653 0.000129438 466159 1.05121  
2.26314 0.0907499 2.10803 0.095104 2.0775 205.905 0.465827 0.000496447 3.93682 0.000128485 229587 0.691567  
2.27552 0.0823453 2.13255 0.0956365 2.11704 203.299 0.468071 0.000493912 3.98918 0.000127717 107292 0.889109  
2.28652 0.07312 2.13876 0.0955254 2.15272 204.606 0.459425 0.000494733 3.92425 0.000127663 375007 0.523643  
2.3583 0.0675466 2.10764 0.0962616 2.12909 202.895 0.460006 0.000506941 4.00702 0.000127975 408610 1.46942  
2.30041 0.0829487 2.11497 0.0955433 2.14862 206.696 0.46435 0.00049959 4.03683 0.000130676 514857 1.28973  
2.29972 0.0509257 2.12805 0.0969103 2.14429 205.554 0.45797 0.000500329 3.97852 0.000127105 358484 1.39297  
2.3024 0.249428 2.06789 0.0958608 2.14006 206.915 0.464254 0.000498934 4.04509 0.000128704 512876 1.23446  
2.32777 0.136902 2.13821 0.0950121 2.13454 199.782 0.457267 0.000492118 4.01736 0.00013121 582454 0.81619  
2.30907 0.216971 2.0894 0.0963551 2.13834 203.189 0.472937 0.000503527 4.00104 0.000129563 681219 1.24629  
2.31755 0.146358 2.13242 0.0959864 2.12666 203.683 0.459854 0.000497586 4.05751 0.000129862 185121 1.47752  
2.24573 0.114585 2.13983 0.0958681 2.13501 205.798 0.465064 0.000510701 3.96841 0.000130616 195065 0.423717  
2.294 0.0134164 2.11089 0.0957791 2.11002 205.166 0.471867 0.000505942 3.9702 0.000128084 466956 1.41426  
2.24247 0.0631878 2.13146 0.0965741 2.11371 204.2 0.460284 0.000499533 4.06062 0.000127085 181931 0.426747  
2.3001 0.265925 2.15898 0.0944265 2.11679 205.344 0.455461 0.000503711 3.97504 0.000128909 808080 0.86669  
2.2863 0.121861 2.09999 0.0972159 2.13233 202.719 0.461481 0.000496037 4.01304 0.00012871 583660 1.25067  
2.3157 0.0853534 2.13786 0.0965841 2.11217 201.935 0.45835 0.000500115 3.9408 0.000129599 833558 0.910496  
2.30607 0.130111 2.13946 0.0950599 2.13012 204.777 0.457299 0.000509064 3.97275 0.000129718 606961 0.946311  
2.30256 0.148553 2.11162 0.0954477 2.06521 200.948 0.459785 0.000500053 4.02508 0.00012968 765129 1.44637  
2.27911 0.151093 2.13261 0.0953023 2.12296 202.624 0.472526 0.000499492 4.05991 0.000130004 35293 1.27064  
2.31006 0.0671463 2.14485 0.0964907 2.13941 204.907 0.462212 0.000491891 3.98104 0.000128292 425238 0.605407  
2.2906 0.0671852 2.10672 0.0954076 2.1172 207.164 0.468589 0.000498644 4.03081 0.000130948 486543 0.914592  
2.26643 0.178744 2.16681 0.094845 2.13433 206.547 0.455092 0.000494109 3.99926 0.000131801 253169 1.38782  
2.25305 0.100072 2.1261 0.0976061 2.18207 203.461 0.457322 0.00050048 4.00232 0.000128484 284462 0.517221  
2.25252 0.237951 2.11233 0.0951919 2.14123 202.702 0.461518 0.000493304 3.89312 0.000131278 555510 0.626889  
2.29207 0.155295 2.14572 0.0950176 2.1363 208.743 0.459194 0.000498181 3.97842 0.000129666 714757 0.882344  
2.23424 0.0680068 2.1589 0.0985731 2.11389 201.663 0.458446 0.00048784 3.98471 0.00012992 927533 0.504455  
2.29685 0.250054 2.14147 0.0959723 2.14876 207.975 0.456347 0.00049638 4.03623 0.000128184 606857 1.26933  
2.32977 0.0953728 2.11995 0.0934202 2.1011 201.877 0.459751 0.000497898 4.03049 0.000129925 404680 0.338579  
2.30128 0.123903 2.13046 0.0950535 2.14387 203.882 0.464235 0.000502592 3.97773 0.000129893 708904 0.662148  
2.35442 0.0537306 2.1247 0.0969887 2.10866 203.448 0.461755 0.000497814 4.03189 0.00012926 493899 0.716512  
2.27593 0.0426717 2.15859 0.097408 2.12249 202.528 0.456362 0.000508238 3.95693 0.000128647 975846 0.744144  
2.29647 0.0737056 2.13059 0.0954529 2.10751 208.544 0.457126 0.000496223 4.05342 0.000128992 808637 1.11233  
2.35518 0.146675 2.09111 0.0948046 2.09936 208.031 0.460315 0.000507948 3.96834 0.000130689 267796 0.830603  
2.29178 0.040297 2.14122 0.0949447 2.08223 203.089 0.466132 0.000507896 4.06876 0.000128106 622908 1.06769  
2.30481 0.085344 2.11783 0.0953707 2.13557 206.493 0.459084 0.000492507 3.92202 0.000128476 769031 0.652061  
2.29441 0.14713 2.11164 0.096047 2.08397 206.082 0.461997 0.00050545 3.99568 0.000130174 824227 0.77567  
2.29412 0.0604986 2.12569 0.0971384 2.19447 205.018 0.456243 0.000499444 3.97233 0.000129205 269089 1.09388  
2.3159 0.13117 2.1263 0.0975673 2.1414 207.026 0.465752 0.000493625 4.01085 0.000128627 472332 0.45728  
2.26081 0.129314 2.12013 0.0966636 2.05708 202.454 0.458554 0.000504187 3.9842 0.000129562 399917 1.16578  
2.27632 0.120467 2.12966 0.0973276 2.14475 201.882 0.464219 0.000497705 3.97509 0.000127343 396965 0.521605  
2.28196 0.118665 2.08696 0.096084 2.0926 206.04 0.457752 0.000498355 4.05934 0.000131709 783973 0.513958  
2.28573 0.100554 2.16841 0.095609 2.12535 204.597 0.453214 0.000487653 4.00406 0.000124882 683739 0.608272  
2.27809 0.0997973 2.10821 0.0952127 2.08673 204.624 0.455376 0.000504311 3.99806 0.000128103 901803 0.89367  
2.3162 0.103595 2.12741 0.0953101 2.10965 201.977 0.462467 0.000508774 4.00685 0.00012982 203894 0.5873  
2.27938 0.120661 2.16883 0.0957407 2.07788 202.639 0.465346 0.000490125 3.98437 0.000126532 337332 1.31144  
2.28389 0.120437 2.12377 0.0949401 2.11172 205.469 0.456991 0.000500297 4.02871 0.000128475 35383 1.25136  
2.28253 0.139269 2.10705 0.0973568 2.16247 204.637 0.462377 0.000500241 3.95312 0.000128067 631599 0.321925  
2.32526 0.0493376 2.14865 0.0963682 2.13084 204.413 0.458498 0.000499043 3.89107 0.000127434 902151 0.931089  
2.29007 0.163529 2.13207 0.0960123 2.10635 205.265 0.461538 0.00050296 4.09736 0.000129622 190480 0.810947  
2.28768 0.0399138 2.12608 0.0959197 2.10915 204.277 0.458681 0.000507448 3.94454 0.000128638 900310 1.17611  
2.31406 0.115962 2.1532 0.0967973 2.13346 200.037 0.459514 0.000503684 3.97638 0.000128246 251138 0.371808  
2.27873 0.207174 2.12638 0.0959063 2.101 200.821 0.455927 0.000497589 4.03263 0.000127419 19059 0.509895  
2.3153 0.0914329 2.13416 0.0961217 2.11488 202.689 0.466444 0.000500307 3.99322 0.000127814 278891 0.776564  
2.29001 0.107484 2.15455 0.0963578 2.16699 202.709 0.458557 0.000502687 4.06765 0.000128766 478757 1.27099  
2.29024 0.105734 2.10712 0.0955472 2.11061 206.577 0.461737 0.000495942 4.02601 0.000129231 490046 0.79401  
2.31852 0.133121 2.13265 0.0957621 2.14368 204.216 0.466014 0.000499874 3.96938 0.000129076 436138 0.924159  
2.30733 0.120273 2.13801 0.096894 2.10786 202.721 0.462844 0.000501847 4.03218 0.00012929 73837 1.49614  
2.26387 0.175613 2.12087 0.0969593 2.15446 205.775 0.468965 0.00050274 4.14613 0.000129919 394007 0.974727  
2.25248 0.175405 2.13485 0.0955249 2.12532 202.987 0.44874 0.000497508 3.92289 0.000128794 651920 0.962872  
2.30235 0.267313 2.11114 0.0956891 2.11992 201.618 0.464142 0.000503359 3.96805 0.000129604 433331 0.890189  
2.28817 0.196494 2.13322 0.0966625 2.1249 203.375 0.462982 0.000489924 4.0487 0.000128493 580825 0.720605  
2.2732 0.124893 2.13824 0.0959658 2.12874 201.537 0.459774 0.000502112 4.04219 0.000128246 354363 1.4519  
2.31514 0.276702 2.116 0.0947205 2.13574 204.259 0.465016 0.000486363 4.02872 0.000129746 849357 0.381703  
2.3083 0.227986 2.13261 0.0960152 2.13206 203.218 0.460384 0.000495787 4.03934 0.000128257 892411 1.1066  
2.29114 0.0188381 2.12282 0.0957633 2.14126 199.047 0.455633 0.000498323 3.97853 0.000129126 24446 1.21776  
2.294 0.147826 2.10853 0.0942228 2.13141 203.394 0.465464 0.000499119 3.99414 0.000128006 938849 0.371442  
2.27578 0.152203 2.12464 0.096919 2.16125 202.424 0.46404 0.000499593 4.02069 0.000127921 623657 0.977986  
2.27687 0.0998931 2.13374 0.0959857 2.13248 203.999 0.455776 0.000505474 3.98105 0.000129657 65053 1.37024  
2.29111 0.102731 2.14923 0.0971055 2.1626 205.194 0.465255 0.000491504 3.98904 0.000131643 154492 1.06243  
2.30456 0.0414367 2.12186 0.0967194 2.08934 199.45 0.460176 0.00050232 4.03473 0.000126665 546746 1.11781  
2.29117 0.282662 2.13589 0.094398 2.12978 204.146 0.461367 0.000493998 3.94647 0.000128955 897656 1.13607  
2.33744 0.0376764 2.10927 0.0973736 2.13355 207.529 0.471108 0.00050517 4.05913 0.000125654 708399 0.59144  
2.26592 0.110143 2.13791 0.0962517 2.15221 204.928 0.467096 0.000497128 3.97363 0.000130988 78268 0.973799  
2.29998 0.074795 2.13471 0.0975983 2.14755 203.501 0.463685 0.000500605 3.97403 0.000127298 74636 1.46856  
2.32627 0.0813588 2.15725 0.0956245 2.1313 201.575 0.46055 0.000492378 3.94049 0.000127687 365295 0.845413  
2.27651 0.0761412 2.10878 0.0942836 2.07475 203.954 0.464967 0.000503454 3.97788 0.00012898 355875 0.795307  
2.30882 0.150728 2.17321 0.0967084 2.11603 205.688 0.458493 0.000503214 4.0005 0.000129483 958314 0.964113  
2.26832 0.159505 2.11531 0.095621 2.14336 201.547 0.460737 0.000503764 3.95951 0.000128706 232350 1.33241  
2.27382 0.210305 2.11135 0.0954114 2.16149 204.987 0.457048 0.000499894 4.0052 0.00013109 807664 0.268118  
2.32317 0.077522 2.14169 0.095947 2.12913 203.02 0.46164 0.000501552 4.01442 0.000131636 2870 1.47146  
2.27341 0.100725 2.1164 0.0952339 2.10767 205.872 0.451706 0.000501117 3.98571 0.000128187 155318 0.302258  
2.28045 0.200277 2.13838 0.0962354 2.13865 203.8 0.462927 0.000499524 3.9831 0.00012753 577426 0.331746  
2.29069 0.071964 2.14154 0.0959648 2.13972 200.141 0.460821 0.000505208 4.06945 0.000130912 428024 0.726423  
2.28148 0.130547 2.13053 0.0964565 2.12048 203.122 0.463011 0.000504074 3.9238 0.000129021 620360 0.617386  
2.29867 0.0937985 2.13742 0.0966851 2.12494 204.478 0.46555 0.000504183 3.97668 0.000128869 363240 1.20831  
2.24283 0.149109 2.10948 0.0945076 2.1763 202.817 0.463231 0.000489576 3.94418 0.000128231 292534 1.32052  
2.28766 0.0480701 2.10834 0.0972286 2.14588 205.926 0.461414 0.000499034 4.00182 0.000129831 614214 0.916595  
2.23959 0.172226 2.09138 0.0960061 2.11292 205.489 0.46255 0.000496238 3.94461 0.000128308 161008 0.389259  
2.28719 0.154584 2.13714 0.0954503 2.1364 202.918 0.456927 0.000503937 4.05218 0.000129225 462695 0.420212  
2.35197 0.105897 2.12987 0.0950415 2.13647 204.269 0.464778 0.000502591 4.05818 0.000129405 747643 1.16283  
2.28419 0.0945534 2.11057 0.095515 2.1033 204.153 0.457887 0.000510719 4.07014 0.000131436 126176 1.10405  
2.27793 0.118014 2.14198 0.0952319 2.14657 202.44 0.462757 0.00050135 3.95737 0.000128588 644809 0.971164  
2.3021 0.0929099 2.12933 0.0966874 2.08958 206.455 0.457865 0.000500011 4.02183 0.000128978 457496 0.862469  
2.28457 0.103917 2.10395 0.0954151 2.1605 203.593 0.457185 0.000494245 4.01888 0.000127253 49521 0.51908  
2.28313 0.100737 2.127 0.0942833 2.10762 205.125 0.448555 0.000500717 3.98735 0.000129266 424202 1.37591  
2.30001 0.166164 2.12862 0.0956032 2.10357 203.814 0.459558 0.000497055 4.00736 0.000128801 100238 1.3985  
2.24349 0.121257 2.11081 0.0966463 2.1473 208.478 0.454613 0.000501451 3.95716 0.000129373 272553 0.814696  
2.31281 0.0689329 2.16073 0.0963261 2.0802 202.256 0.460588 0.000502904 3.92949 0.000128272 479330 0.291303  
2.28344 0.0736268 2.12714 0.0972637 2.11412 201.875 0.464492 0.0004984 4.03116 0.000127799 500091 0.784602  
2.32154 0.250168 2.13363 0.0948761 2.1324 205.048 0.466289 0.000501893 4.02983 0.000128263 538662 0.679138  
2.2533 0.178567 2.13039 0.0943573 2.14597 203.702 0.459988 0.000490906 3.99297 0.000127406 274500 0.425051  
2.24047 0.0570677 2.11472 0.0951633 2.10679 201.826 0.455743 0.000509925 3.99965 0.000128402 52986 0.591602  
2.28269 0.0747233 2.13654 0.0968038 2.13407 200.884 0.453734 0.000498107 3.94787 0.00012848 126918 1.37566  
2.29432 0.0363272 2.14741 0.0964014 2.14392 201.461 0.457774 0.00049861 4.01029 0.000128083 794979 0.984566  
2.2684 0.152114 2.12941 0.0974195 2.11109 202.893 0.460457 0.000503646 4.064 0.000128988 736944 1.13318  
2.29909 0.185497 2.17001 0.0969483 2.11691 200.569 0.461966 0.000499533 3.95758 0.000127305 40850 1.04692  
2.26824 0.0643253 2.11728 0.0966024 2.10472 203.72 0.456547 0.000502363 3.97405 0.00013025 811177 1.07396  
2.30215 0.0877031 2.12603 0.0967953 2.12086 205.216 0.45916 0.000498175 3.98221 0.000128438 3548 0.925886  
2.32486 0.162376 2.13668 0.0967027 2.13373 202.449 0.463374 0.000496509 4.02184 0.000129291 634967 0.871778  
2.28722 0.173892 2.09049 0.0963415 2.14651 206.189 0.460396 0.000495085 3.95203 0.000129715 746606 1.0776  
2.30972 0.0819502 2.11559 0.0971136 2.119 207.05 0.458777 0.000503425 4.03469 0.000128683 100264 0.745088  
2.30079 0.0564544 2.12682 0.0966005 2.14891 203.304 0.46177 0.000490554 3.96783 0.000129256 327275 1.40528  
2.27076 0.171356 2.13918 0.0947728 2.11281 203.294 0.461161 0.000502983 4.0895 0.000128605 491267 0.864434  
2.26775 0.0718336 2.15409 0.0958235 2.14068 205.948 0.458901 0.00051038 3.99179 0.000126924 948655 0.514318  
2.28057 0.115756 2.09144 0.0958469 2.09958 205.306 0.46192 0.000497872 3.99375 0.000128751 839433 1.20771  
2.28365 0.0901551 2.09733 0.0969576 2.09731 202.639 0.456344 0.00050486 4.06163 0.000126907 301109 1.14186  
2.30112 0.263867 2.1014 0.0950425 2.13916 204.328 0.462689 0.000497615 4.0559 0.000130186 764624 0.961273  
2.30677 0.0625261 2.08907 0.0955295 2.11274 201.1 0.4598 0.000499426 4.08052 0.00013105 460826 1.19874  
2.27183 0.261073 2.12968 0.0948715 2.11168 204.719 0.455316 0.000499229 3.97798 0.000126647 397909 1.22773  
2.2674 0.067113 2.10731 0.0972814 2.12842 202.06 0.463365 0.000496971 3.96539 0.000129211 476182 1.49124  
2.27804 0.10344 2.11577 0.0956406 2.10708 204.506 0.462567 0.000500677 3.98287 0.000129522 802761 0.506495  
2.27002 0.165555 2.1086 0.0953205 2.12303 203.188 0.464263 0.000502127 4.00819 0.000128573 741448 1.48157  
2.3031 0.131419 2.13523 0.0947748 2.09814 204.457 0.460122 0.000492713 3.9794 0.000129745 308352 0.930902  
2.30337 0.141811 2.09921 0.0935219 2.13711 205.645 0.464444 0.000501401 3.99905 0.000130182 709285 0.500158  
2.26838 0.0585116 2.10012 0.0977977 2.14672 205.447 0.461254 0.00049661 4.0743 0.000127671 381896 1.09912  
2.29103 0.140542 2.12799 0.095367 2.13993 202.509 0.462492 0.000504439 3.95448 0.000126423 700219 0.557129  
2.31344 0.134956 2.11684 0.0941535 2.07525 200.638 0.457457 0.000501278 4.01645 0.000128897 160653 0.919409  
2.25973 0.0696886 2.10357 0.0943221 2.1476 200.22 0.462365 0.000498005 3.97266 0.000127661 790775 0.81272  
2.3015 0.0819052 2.11625 0.09749 2.1504 206.564 0.460973 0.000497593 4.02651 0.000126867 237684 0.929488  
2.24872 0.117799 2.13524 0.0962895 2.12859 199.937 0.457977 0.000497336 4.02841 0.000129597 794237 0.354316  
2.28885 0.251183 2.11527 0.0954752 2.08894 202.999 0.458748 0.000498229 3.9834 0.000128316 704955 1.25117  
2.27812 0.147022 2.12294 0.0968464 2.12212 203.96 0.460696 0.000501314 4.02278 0.000128115 848056 0.511993  
2.25279 0.169542 2.12064 0.0958915 2.11198 206.489 0.461874 0.000492227 4.04743 0.000130111 731134 1.20071  
2.28689 0.181709 2.15228 0.0963687 2.11541 208.151 0.471706 0.000493655 4.0122 0.000129347 217259 0.791705  
2.28661 0.22442 2.11472 0.0969234 2.10513 206.06 0.463485 0.000500535 4.06107 0.000128311 95452 0.279111  
2.29149 0.127114 2.11409 0.0956454 2.1217 205.689 0.463651 0.000504657 3.99245 0.000129839 947503 0.737931  
2.27272 0.100986 2.13268 0.0936617 2.12261 203.259 0.457142 0.000500716 4.01591 0.000127578 216872 0.854336  
2.28176 0.12451 2.14115 0.0945318 2.12148 203.5 0.457648 0.000494374 4.00503 0.000129544 355657 0.719793  
2.25249 0.121165 2.1229 0.097951 2.11801 201.147 0.458652 0.000501305 4.0386 0.000128698 504378 1.2449  
2.32185 0.101531 2.12609 0.0956248 2.09095 202.731 0.461972 0.000494907 3.96389 0.000129518 963238 0.691517  
2.24552 0.119099 2.12243 0.0954447 2.1187 205.558 0.459004 0.000493925 3.96239 0.000127376 975058 0.7901  
2.29399 0.107654 2.16025 0.0952462 2.1406 203.998 0.465768 0.000504782 4.04136 0.000128815 383147 1.01552  
2.25764 0.105336 2.14422 0.0945623 2.10667 205.356 0.456013 0.000500855 3.97597 0.000130319 37409 0.304176  
2.29392 0.119112 2.17183 0.09574 2.14435 199.267 0.460473 0.000503626 3.98786 0.000128483 629158 0.872308  
2.29717 0.124526 2.09936 0.096032 2.15482 206.589 0.458407 0.000497962 3.97607 0.000128728 225639 0.391184  
2.28427 0.0341131 2.12194 0.0955103 2.14282 207.428 0.469278 0.000496189 3.90552 0.000128835 1279 0.467337  
2.31492 0.102165 2.12928 0.0945389 2.14061 202.726 0.456097 0.000499808 3.97178 0.000128243 157852 1.07293  
2.28701 0.0802874 2.11441 0.0967984 2.12624 205.448 0.462697 0.000498791 3.98427 0.000128846 812384 0.791484  
2.30105 0.0823741 2.07664 0.0956245 2.07831 203.859 0.459632 0.000504546 3.99321 0.000126835 348319 0.333071  
2.27446 0.0624194 2.15346 0.0962497 2.11719 202.771 0.452018 0.000499258 4.0439 0.000128509 948610 0.696951  
2.2849 0.296809 2.12804 0.0972771 2.12849 208.382 0.458471 0.000507131 3.97619 0.000130745 39927 0.472863  
2.26388 0.153963 2.12432 0.097337 2.12597 203.244 0.458381 0.000500103 3.9284 0.000128247 543327 0.893287  
2.28604 0.071303 2.14607 0.0974987 2.14404 204.668 0.465327 0.000504841 4.05378 0.000129667 483042 1.27575  
2.25737 0.0639494 2.18989 0.0979287 2.09213 204.055 0.45976 0.00049086 4.00833 0.000129188 172363 0.609307  
2.3236 0.0472911 2.15713 0.097006 2.11327 204.734 0.466648 0.000495709 3.99696 0.000128629 993538 0.900052  
2.29202 0.124299 2.10456 0.0962326 2.11746 206.397 0.45531 0.000494285 4.0419 0.000126722 775309 0.814383  
2.27096 0.167963 2.11537 0.0960776 2.12274 204.511 0.459302 0.000500501 3.97906 0.000130051 813838 0.667704  
2.24312 0.0387133 2.11095 0.0965292 2.11475 203.31 0.449879 0.000497718 3.99312 0.000128982 581596 1.26438  
2.27187 0.0501617 2.1477 0.0948262 2.13897 207.975 0.458663 0.000503048 4.0366 0.000127881 568786 1.24389  
2.29145 0.066972 2.08931 0.0952065 2.12023 203.067 0.463965 0.000491546 3.97866 0.000129885 251519 1.07632  
2.29987 0.146893 2.1252 0.0963393 2.13333 206.998 0.460183 0.000510278 4.07212 0.00012781 73215 0.380242  
2.30012 0.0883515 2.09858 0.0946098 2.11828 205.912 0.455144 0.000494079 3.98652 0.000128711 668678 0.48975  
2.27384 0.130849 2.09794 0.0956993 2.15072 206.801 0.466584 0.000504349 4.00057 0.000130804 984365 0.576979  
2.33772 0.208824 2.13324 0.095648 2.08387 203.521 0.457987 0.000502251 3.99222 0.000130013 450860 1.02206  
2.25415 0.0947917 2.14874 0.0975401 2.14396 202.191 0.464818 0.000491188 4.037 0.000128507 808601 0.675247  
2.29493 0.115065 2.13189 0.0974552 2.12596 203.219 0.462043 0.00049597 4.07487 0.000128347 562443 0.364748  
2.30026 0.147114 2.13687 0.0958016 2.13812 203.752 0.461121 0.000496343 3.97531 0.000129038 112583 0.378553  
2.32114 0.13151 2.11482 0.0955148 2.12566 202.355 0.463112 0.000493325 3.95473 0.000127741 911780 0.873589  
2.29941 0.0882738 2.13954 0.0962701 2.10746 203.898 0.455219 0.000492113 4.04127 0.000127459 678219 0.44478  
2.29761 0.162188 2.12806 0.0953642 2.13012 204.48 0.455668 0.000508481 3.96212 0.000129458 942075 0.464874  
2.30207 0.214894 2.09487 0.0962018 2.14927 202.29 0.460819 0.000496509 4.03647 0.000127116 864257 1.26499  
2.2821 0.178043 2.15219 0.0969066 2.11249 207.544 0.449536 0.000511484 4.02858 0.000130385 730797 0.657331  
2.27828 0.085248 2.14611 0.0952496 2.11209 200.787 0.469425 0.000501668 4.04531 0.000129269 196115 0.354487  
2.28802 0.351108 2.13297 0.095925 2.08688 201.006 0.461756 0.000492535 3.97707 0.000129732 460932 1.33765  
2.27525 0.106226 2.10541 0.0944775 2.10273 202.168 0.456665 0.000494816 4.02102 0.000131643 311047 0.407677  
2.27536 0.268275 2.15455 0.0958495 2.12283 203.365 0.461587 0.000497833 4.00523 0.00012956 479542 1.18152  
2.2745 0.152086 2.10265 0.094618 2.15644 202.974 0.456996 0.00050126 4.01419 0.000131346 623304 1.41354  
2.32478 0.192166 2.0838 0.0953184 2.10129 205.623 0.4596 0.000500773 4.01281 0.000128958 243361 1.37576  
2.30334 0.137121 2.12184 0.0963956 2.16688 207.958 0.452401 0.000504607 3.9823 0.000128252 278400 1.06097  
2.28912 0.159367 2.13441 0.0954843 2.11183 202.899 0.455941 0.000494021 4.04422 0.000127959 514675 0.707616  
2.25012 0.144637 2.13556 0.0965615 2.08749 201.838 0.460795 0.00050665 4.00653 0.000130452 998542 1.34011  
2.26582 0.08742 2.13284 0.0942565 2.12761 205.117 0.461243 0.000497828 4.03986 0.000129401 33086 1.10066  
2.31829 0.0765446 2.07008 0.0957131 2.12439 202.677 0.452097 0.00049358 3.94552 0.000129512 24702 0.296694  
2.26921 0.0751562 2.13695 0.0957371 2.0937 200.806 0.464972 0.000502426 4.01464 0.000127197 464106 0.808889  
2.2924 0.0892771 2.1003 0.0966437 2.13963 205.574 0.456568 0.000502013 4.09722 0.000130356 815701 0.663174  
2.25094 0.0281078 2.10459 0.0972639 2.11228 201.814 0.459099 0.000507501 3.95086 0.000130479 710973 1.17304  
2.29205 0.0797998 2.13046 0.0940276 2.14413 202.311 0.459126 0.000498065 4.02219 0.000130019 939091 1.15571  
2.26792 0.169727 2.11734 0.0949772 2.15583 202.512 0.462781 0.000500073 4.00134 0.000127202 71378 0.471769  
2.30252 0.0241158 2.10753 0.0948084 2.10725 207.118 0.457888 0.000504387 3.97632 0.000130021 842301 0.63788  
2.33324 0.135742 2.14022 0.096821 2.12314 204.376 0.458903 0.000504918 4.05666 0.00013056 58703 0.643228  
2.26852 0.0979722 2.11681 0.0979115 2.1282 203.473 0.448966 0.000512663 3.96397 0.00012873 646222 0.308735  
2.29074 0.106574 2.14426 0.0959651 2.1304 205.456 0.456651 0.000504217 3.99045 0.000129347 924433 1.43692  
2.2724 0.132062 2.13172 0.0977112 2.11881 205.374 0.457663 0.000496825 4.01167 0.000128724 959152 1.38882  
2.28761 0.0669509 2.1205 0.0966808 2.14077 201.852 0.465529 0.000504397 4.01957 0.000129677 664908 0.305333  
2.29913 0.131306 2.08634 0.0952255 2.11282 200.934 0.462495 0.000495456 3.98543 0.000129496 653815 1.13206  
2.31326 0.129199 2.12607 0.095461 2.13848 201.953 0.464285 0.000497317 3.99847 0.000130079 962314 0.891503  
2.27646 0.0760477 2.16615 0.0959992 2.13947 201.905 0.456897 0.000497211 3.99004 0.00012817 569468 0.427934  
2.26002 0.122754 2.11221 0.0965131 2.14454 204.891 0.456648 0.000500841 4.05702 0.000129025 122718 1.29462  
2.27341 0.172086 2.09589 0.0938029 2.09261 205.731 0.453448 0.00049578 4.03001 0.000130395 123297 0.639334  
2.31355 0.144902 2.11248 0.0956515 2.1249 202.904 0.454393 0.00049748 4.01726 0.000131491 576438 0.460445  
2.29118 0.0777906 2.13072 0.0948016 2.15583 200.287 0.460407 0.000505786 4.02375 0.000130602 436305 0.667243  
2.33319 0.108541 2.10048 0.0957177 2.14825 202.452 0.463137 0.000502441 4.03025 0.000127599 526561 1.4239  
2.28412 0.112406 2.09135 0.0957666 2.14734 203.496 0.460427 0.000495356 3.99202 0.000126001 621512 0.90984  
2.27981 0.0817892 2.12615 0.0940201 2.09549 201.944 0.451504 0.00049985 3.98782 0.000127912 809473 1.49033  
2.3267 0.137713 2.13846 0.0957264 2.11429 206.75 0.463392 0.00049951 3.96081 0.000130126 424120 1.12461  
2.27291 0.279809 2.13716 0.0951849 2.12174 206.497 0.47205 0.000508326 3.98912 0.000129045 911938 1.11355  
2.27127 0.0897328 2.11462 0.0964518 2.10094 202.441 0.459164 0.000497875 4.01649 0.000129847 150435 0.518441  
2.26425 0.113375 2.11358 0.097705 2.13158 209.158 0.457907 0.000494426 3.98857 0.000129345 849365 1.13645  
2.28755 0.0775566 2.09973 0.096044 2.12827 201.308 0.459613 0.000512291 4.0078 0.000127876 299117 0.295328  
2.28896 0.0951257 2.1498 0.0960851 2.13566 202.354 0.460307 0.000492987 4.02125 0.00012976 882261 0.398344  
2.32116 0.139849 2.10249 0.0944489 2.14982 204.912 0.468105 0.000498356 4.10373 0.000129071 995265 0.476003  
2.29488 0.153344 2.12607 0.0957347 2.09739 204.013 0.460958 0.000506654 4.03039 0.000128228 694241 0.832868  
2.29243 0.104512 2.13743 0.0947742 2.11907 206.483 0.46163 0.000498901 4.02001 0.000129738 336540 1.12025  
2.33387 0.115825 2.1529 0.0968667 2.11396 202.382 0.464619 0.000495425 3.90088 0.000128704 148578 0.837103  
2.32295 0.295562 2.16635 0.0962758 2.08641 204.316 0.464599 0.000503581 4.04145 0.000130306 615480 0.947377  
2.27943 0.2689 2.14114 0.0973957 2.1176 202.594 0.462482 0.000503389 4.01644 0.000128374 126406 1.16407  
2.31469 0.0898274 2.10346 0.096647 2.09204 202.929 0.454882 0.000504567 4.03154 0.00012897 285109 1.36614  
2.3226 0.0758708 2.11892 0.0961546 2.1022 203.653 0.461346 0.000503647 3.95254 0.000127816 450577 1.10088  
2.26144 0.0782592 2.09428 0.0953432 2.14868 202.992 0.460776 0.000502304 4.08012 0.000126831 449440 1.2626  
2.26568 0.148775 2.1432 0.0957656 2.08697 207.042 0.455468 0.00049735 4.02946 0.000129112 814961 1.14211  
2.27789 0.139129 2.11663 0.0957923 2.08893 205.393 0.451084 0.000508042 4.0417 0.000130239 267012 0.655946  
2.31589 0.10482 2.13574 0.0974098 2.1165 206.016 0.459252 0.000502055 3.95108 0.0001312 268735 0.459469  
2.25288 0.164919 2.15498 0.0955318 2.131 201.685 0.45686 0.000504075 4.0146 0.000128765 626041 0.827251  
2.26762 0.164944 2.09896 0.09629 2.12639 205.11 0.459614 0.000496015 3.94553 0.00012869 809304 0.311806  
2.29053 0.0717491 2.1123 0.0971278 2.09985 202.446 0.45963 0.000493963 4.0121 0.00012896 736085 1.3456  
2.25467 0.0280761 2.12688 0.0966897 2.11156 204.675 0.459288 0.000498929 4.05788 0.000128238 331855 0.736876  
2.27947 0.084338 2.14891 0.0963718 2.1114 205.254 0.462644 0.000505296 3.96365 0.000130641 34198 0.772155  
2.31774 0.116687 2.12731 0.0954397 2.09805 204.009 0.459888 0.000494532 4.00504 0.000129864 425512 1.02658  
2.29384 0.0423386 2.13785 0.0972908 2.14471 205.502 0.458617 0.000500885 3.95711 0.000129627 744386 0.481948  
2.29155 0.106331 2.14854 0.0957399 2.1379 204.454 0.46483 0.000505706 4.0445 0.000128141 52475 0.590881  
2.27373 0.182406 2.11171 0.0960587 2.12794 205.966 0.463757 0.000495374 3.98491 0.000127157 290320 0.892294  
2.292 0.0364856 2.1379 0.0943818 2.07546 203.834 0.462541 0.000501961 4.0109 0.00012964 68764 0.925088  
2.26116 0.0761331 2.12103 0.0963552 2.11585 201.129 0.461714 0.000504648 4.07512 0.000131636 531105 1.42237  
2.31748 0.153538 2.12654 0.0966627 2.09974 204.536 0.455816 0.00050839 4.03227 0.000129852 865667 1.14195  
2.26705 0.0728055 2.16107 0.098582 2.106 204.367 0.459948 0.00050843 3.98042 0.000127061 115469 1.15606  
2.23187 0.105664 2.13872 0.096104 2.11285 201.853 0.454343 0.000498531 4.01935 0.00012864 796869 1.14209  
2.32767 0.142304 2.15081 0.096084 2.15013 204.662 0.460635 0.000504379 3.94511 0.000129349 118420 0.58676  
2.34336 0.183698 2.10013 0.095462 2.10543 204.216 0.459767 0.00050606 4.02522 0.000127445 273269 0.994946  
2.29288 0.162282 2.10746 0.0959438 2.10479 201.379 0.46482 0.000507611 4.02789 0.000127526 371555 0.456416  
2.31156 0.0472377 2.13529 0.0966556 2.13366 202.973 0.453797 0.000504223 3.99239 0.000128949 596457 1.30745  
2.29323 0.0616466 2.14315 0.0956176 2.14034 204.703 0.462209 0.000502187 4.0164 0.000128995 42117 1.09965  
2.26704 0.1512 2.14086 0.0967489 2.14148 204.829 0.453465 0.000499348 3.97444 0.000129027 863176 0.752359  
2.28128 0.0810957 2.12618 0.0961385 2.14106 204.165 0.44906 0.000500444 3.9537 0.000128734 836330 0.613485  
2.31956 0.120485 2.09822 0.0951244 2.09471 203.552 0.467485 0.00049404 4.08611 0.000128102 436124 0.888679  
2.31014 0.0564976 2.13669 0.096128 2.1267 204.812 0.458605 0.000498973 4.05948 0.000128613 326615 1.25144  
2.28929 0.1086 2.10952 0.0963093 2.12645 204.503 0.46114 0.000486096 4.03684 0.000129903 642862 0.704346  
2.2511 0.0615123 2.13991 0.0957754 2.15111 202.525 0.452342 0.000501849 4.04088 0.00012863 323641 1.33403  
2.25709 0.19497 2.15548 0.0965661 2.13473 203.208 0.467146 0.000500223 3.97584 0.000128302 991090 1.38431  
2.31439 0.131073 2.11685 0.0958686 2.11682 202.893 0.463308 0.000490088 4.03916 0.000127931 270518 0.471458  
2.28179 0.170289 2.10809 0.0956549 2.15359 202.11 0.468958 0.000507195 3.99131 0.000130763 570741 1.4063  
2.31128 0.240879 2.10292 0.0951896 2.12446 201.822 0.45583 0.000501511 3.99 0.000129845 525859 0.358215  
2.29517 0.136518 2.08152 0.0952296 2.14807 203.26 0.463842 0.000498104 4.03231 0.000127845 519288 0.638615  
2.32035 0.0907361 2.09544 0.0957387 2.08663 205.597 0.457354 0.000502848 3.98776 0.000127412 849335 0.797008  
2.27887 0.0618578 2.12398 0.095105 2.12025 200.894 0.463626 0.00049839 4.00084 0.000128705 763920 0.815854  
2.30187 0.254335 2.14835 0.0949803 2.11253 200.816 0.451686 0.000484964 3.96183 0.000128874 423550 0.572721  
2.34793 0.0935388 2.11298 0.0961195 2.15586 206.926 0.460373 0.000495781 4.03459 0.000128478 665856 1.27186  
2.26371 0.18562 2.13583 0.0956464 2.11821 204.978 0.453404 0.000500377 3.99295 0.000128611 231572 0.67719  
2.30997 0.0468886 2.13106 0.096237 2.10098 205.162 0.463797 0.000495883 3.92256 0.000129427 312310 0.816351  
2.29114 0.0473482 2.15099 0.0952949 2.15023 205.97 0.458625 0.000502593 4.01864 0.000128562 106086 0.825851  
2.2794 0.175143 2.14857 0.096468 2.1189 202.834 0.460431 0.000491074 3.97287 0.000129817 360983 1.06144  
2.26991 0.173618 2.14872 0.0965977 2.11817 203.911 0.459611 0.000506715 4.03513 0.000129986 520080 1.10334  
2.29017 0.264324 2.13865 0.0955854 2.11749 203.627 0.453178 0.000504632 4.0187 0.000129356 444178 0.811982  
2.26386 0.11941 2.13054 0.0968656 2.10828 205.123 0.464826 0.000495381 4.00009 0.000130099 940047 0.470697  
2.32406 0.198206 2.13415 0.0949952 2.15498 201.411 0.464436 0.000503754 4.00868 0.000130405 461815 0.93764  
2.30904 0.075388 2.11619 0.0950767 2.08876 204.665 0.454977 0.000498697 4.07707 0.000130912 820212 0.579974  
2.28975 0.0647799 2.12306 0.0969861 2.11609 198.133 0.467484 0.000502364 3.94566 0.000129761 956 1.30242  
2.28944 0.153193 2.12164 0.0962053 2.1773 201.367 0.455171 0.000497014 4.02041 0.000128698 157954 0.793273  
2.32819 0.0368309 2.10313 0.0945237 2.13377 203.654 0.461897 0.000497666 4.01937 0.000128437 185210 1.04537  
2.32817 0.204687 2.10232 0.0958583 2.11086 202.335 0.467957 0.000501897 4.08835 0.00012871 660626 0.497599  
2.28507 0.0515656 2.13585 0.0958609 2.11124 204.025 0.453921 0.000496384 4.07086 0.000130323 174878 0.293927  
2.31282 0.196859 2.10501 0.0966901 2.09685 203.149 0.464881 0.000505932 3.95454 0.00012837 723541 0.764527  
2.27121 0.177256 2.18663 0.0978393 2.15966 204.061 0.460384 0.000497226 4.01568 0.000128486 563942 0.644929  
2.30483 0.114922 2.12573 0.0960869 2.14186 206.106 0.461137 0.000496764 4.0609 0.000128037 708046 1.48199  
2.21982 0.13996 2.15126 0.0958569 2.149 201.39 0.463006 0.000507645 4.09922 0.00012979 488674 1.29804  
2.2793 0.0748523 2.12009 0.0956603 2.16423 205.2 0.462228 0.000506807 3.9493 0.000128038 14562 1.19867  
2.3202 0.242169 2.14232 0.0953415 2.12965 204.77 0.46401 0.000503534 4.00616 0.000129127 372321 0.93278  
2.23419 0.0936841 2.14367 0.0945808 2.114 201.155 0.455295 0.000499769 4.07029 0.000129364 146655 1.11355  
2.28706 0.0676203 2.12139 0.0951585 2.11799 201.905 0.452437 0.000506017 3.99217 0.000128046 949626 0.604785  
2.30073 0.0830375 2.10745 0.095902 2.14649 201.609 0.454862 0.000498295 4.02284 0.000130542 224124 1.00494  
2.33024 0.0898105 2.13469 0.0960226 2.13204 204.914 0.470487 0.000499446 3.94526 0.000128777 319755 1.04561  
2.28205 0.0674716 2.09371 0.0959135 2.1231 203.612 0.464424 0.000504678 4.01595 0.000130998 680768 0.505383  
2.2707 0.180396 2.11675 0.0970618 2.10726 206.052 0.453261 0.000503285 3.9714 0.000128358 119890 0.473957  
2.27946 0.0603388 2.13674 0.0955017 2.14887 205.974 0.459472 0.000498436 3.9477 0.000128176 993986 0.781201  
2.26623 0.134344 2.15455 0.0965617 2.12176 206.554 0.461153 0.000500869 3.9952 0.000128514 35729 1.37572  
2.26718 0.106202 2.13031 0.0967958 2.10571 204.641 0.450216 0.000499458 4.00265 0.000129229 413386 0.55313  
2.29652 0.079296 2.13344 0.0948121 2.12139 203.671 0.461244 0.000507345 3.96072 0.000130449 518456 0.306648  
2.29904 0.0735342 2.12214 0.0941799 2.14561 203.711 0.461885 0.000503101 4.00519 0.000128939 977739 1.34224  
2.27301 0.170162 2.09998 0.0969245 2.11828 202.029 0.464515 0.000500478 4.01537 0.000130886 715247 1.41628  
2.28184 0.0320038 2.11944 0.0947577 2.13263 204.255 0.466988 0.000503644 4.0033 0.000130628 338199 0.545876  
2.29834 0.108845 2.13988 0.0975307 2.12562 201.862 0.468487 0.000499689 4.01696 0.000128874 720200 1.308  
2.26817 0.0795092 2.15525 0.0957749 2.11228 200.415 0.456721 0.000494842 4.05747 0.000130882 395979 0.443771  
2.3198 0.0201623 2.1321 0.0949418 2.13172 205.342 0.470869 0.000500243 3.95668 0.000131008 358035 1.42211  
2.26839 0.0282051 2.09641 0.0965242 2.14235 201.793 0.462577 0.000493549 4.0006 0.000130101 329274 1.35709  
2.31795 0.0213064 2.13391 0.0964286 2.09582 204.9 0.460814 0.000495338 3.95859 0.000129467 768514 0.432711  
2.28627 0.135988 2.11727 0.0961075 2.11591 204.069 0.462383 0.000504053 4.03875 0.000129516 2589 0.75225  
2.25076 0.0919222 2.13128 0.0936526 2.12804 205.07 0.463364 0.000501866 4.06036 0.000127645 98376 1.32944  
2.34826 0.180053 2.14739 0.0961521 2.11987 202.588 0.461484 0.00050061 4.0148 0.000128745 679539 0.473234  
2.33626 0.0904266 2.14011 0.0966625 2.14244 203.012 0.463682 0.000496567 3.97287 0.000129102 535646 0.689447  
2.2705 0.110335 2.14634 0.0951114 2.09252 204.407 0.471418 0.000501215 3.98037 0.000128756 58045 1.05551  
2.29083 0.131069 2.13133 0.0974201 2.13632 204.451 0.46716 0.000495702 3.97116 0.000129452 354264 0.497432  
2.24808 0.0890654 2.10771 0.0953637 2.12661 203.051 0.459837 0.000496791 3.97469 0.000129105 365549 0.47977  
2.29784 0.114706 2.13602 0.0954005 2.09871 205.752 0.455941 0.000511194 3.89053 0.000128483 743067 1.10004  
2.29265 0.135245 2.11776 0.0962104 2.12475 203.22 0.457437 0.00049425 3.95376 0.000129916 87418 0.721857  
2.26136 0.17168 2.1446 0.0946234 2.11534 203.751 0.451199 0.000495746 4.03608 0.000130914 763706 0.318197  
2.25855 0.065367 2.12568 0.0952084 2.11793 205.721 0.462143 0.000494977 4.04326 0.00012901 220574 0.349532  
2.30727 0.0959877 2.13939 0.0960075 2.1064 206.662 0.463465 0.000493346 3.95467 0.000130384 245464 0.258524  
2.30388 0.0984596 2.12678 0.0954203 2.12374 204.688 0.461672 0.000492101 4.04858 0.000131497 782323 0.449121  
2.27891 0.378843 2.11369 0.0962634 2.10859 204.729 0.461241 0.000497772 3.96248 0.000128413 12785 1.04596  
2.26551 0.0891088 2.12588 0.0958527 2.09967 204.47 0.461313 0.000495496 4.02364 0.000129367 514017 0.731265  
2.27428 0.115893 2.13429 0.0946844 2.12628 205.336 0.46411 0.000508575 4.03786 0.000128834 501047 1.29288  
2.29965 0.142421 2.13896 0.0968426 2.11135 204.8 0.456499 0.000512359 3.97055 0.000127712 589836 1.38777  
2.31469 0.161422 2.12838 0.0950561 2.10358 206.169 0.471012 0.000500068 3.97476 0.00013153 249749 0.300156  
2.31111 0.190058 2.08987 0.0937816 2.13204 203.33 0.454626 0.000496043 3.97532 0.000130095 200678 0.641967  
2.27736 0.162221 2.12114 0.096604 2.13215 198.693 0.454824 0.00050257 3.96695 0.000129173 733844 1.39241  
2.27681 0.0835569 2.13847 0.0970928 2.14218 208.327 0.456531 0.00050907 4.00074 0.000128247 507119 1.19677  
2.27046 0.0734227 2.1404 0.0961331 2.15375 203.308 0.460412 0.000508523 3.99927 0.000127807 496808 0.717899  
2.31977 0.166196 2.15264 0.0969409 2.14785 202.543 0.459827 0.000492384 3.9855 0.000131657 341208 1.17883  
2.3073 0.12308 2.11939 0.0965035 2.17623 202.419 0.462481 0.000488499 4.03355 0.000128192 425015 0.897086  
2.33164 0.0948929 2.15285 0.0976045 2.14343 202.249 0.460262 0.000505902 3.9444 0.000127849 968540 1.46648  
2.26937 0.159085 2.0798 0.0966945 2.12695 205.503 0.458626 0.000497468 4.02253 0.000128433 402872 0.896145  
2.27577 0.148207 2.13863 0.0961967 2.1716 203.406 0.458236 0.000501825 4.00726 0.000130352 969921 0.953908  
2.30346 0.151787 2.1287 0.0953484 2.15356 202.626 0.456931 0.00049954 4.00309 0.000129359 805126 1.33511  
2.29821 0.134433 2.11634 0.0966645 2.12213 205.236 0.459239 0.000504222 4.02713 0.000127373 73465 0.661585  
2.32872 0.117655 2.13022 0.0951805 2.13238 205.112 0.456006 0.000497611 3.95571 0.000128447 447479 1.21351  
2.29992 0.0903332 2.14002 0.0966658 2.12143 203.537 0.450995 0.000496992 4.00087 0.000128709 46154 0.366391  
2.34728 0.0423181 2.15471 0.095921 2.13586 203.854 0.451433 0.000497505 3.93944 0.000128967 806611 1.1752  
2.28925 0.063034 2.12541 0.0963043 2.11673 206.416 0.450061 0.000503526 4.02724 0.00012923 699626 0.623436  
2.29709 0.0878125 2.12219 0.0940866 2.12425 204.421 0.453564 0.00049492 4.0019 0.000128392 583878 0.274753  
2.26496 0.141199 2.09193 0.0960535 2.1033 205.684 0.460777 0.000504898 3.99489 0.00012738 350020 0.455731  
2.3273 0.0813333 2.12569 0.0959115 2.1586 205.165 0.452252 0.000499462 3.95448 0.000128924 892450 0.944178  
2.24762 0.0702466 2.13113 0.0976787 2.12577 201.064 0.464602 0.000489523 4.04647 0.000130939 605621 1.29418  
2.27601 0.0552686 2.12536 0.0946407 2.15899 204.311 0.461006 0.000500614 3.96313 0.000130223 890880 0.607577  
2.30043 0.204083 2.14618 0.0964623 2.08081 200.778 0.466305 0.000497553 4.02415 0.000129265 978724 0.771387  
2.28998 0.150199 2.14685 0.0962113 2.13089 205.27 0.460879 0.000499771 3.98603 0.000129047 703242 0.976083  
2.26183 0.239374 2.16759 0.0970773 2.13427 206.982 0.453778 0.000505247 3.99986 0.000127429 859414 1.35547  
2.25708 0.0912792 2.10351 0.0956576 2.16428 206.054 0.455546 0.000494984 4.02116 0.000129808 107721 0.882261  
2.28525 0.0574426 2.12614 0.094312 2.14063 203.243 0.467126 0.000499478 4.05281 0.00012868 791192 0.463076  
2.26711 0.145043 2.1295 0.0972317 2.1323 204.556 0.461302 0.000496908 3.96551 0.000129067 38082 1.36286  
2.29446 0.0387563 2.1055 0.0971523 2.10884 201.981 0.462336 0.000499328 3.99507 0.000131269 610065 1.34974  
2.28716 0.087408 2.14654 0.0952665 2.18613 202.534 0.460719 0.0005017 4.01084 0.000129138 610100 1.18672  
2.28578 0.0766553 2.11454 0.0963232 2.12789 204.659 0.449459 0.000491606 3.99506 0.00012757 261525 0.258542  
2.26406 0.179852 2.12721 0.095829 2.13251 205.017 0.465563 0.000499615 3.95232 0.000130353 957981 0.495136  
2.27866 0.0849538 2.10325 0.095719 2.14255 202.426 0.459273 0.000499216 3.98453 0.000132199 830441 0.615057  
2.29962 0.144233 2.14368 0.0968917 2.15545 203.869 0.459081 0.000506881 3.96096 0.000130179 3512 0.696771  
2.30698 0.0540782 2.11814 0.0969135 2.11623 205.698 0.455822 0.000498763 4.05497 0.000128348 661381 0.932067  
2.28287 0.178522 2.11601 0.0956547 2.13869 205.586 0.461752 0.000497929 3.98547 0.000127916 774934 0.987586  
2.25377 0.0862904 2.11592 0.0952948 2.11558 208.064 0.456538 0.000503336 3.97614 0.000129031 910051 0.898971  
2.3175 0.185171 2.11028 0.0947987 2.1389 204.944 0.457498 0.000499939 3.99573 0.000128298 466673 0.948917  
2.32351 0.207075 2.12551 0.0958831 2.11622 206.779 0.456913 0.000505315 4.06473 0.000130342 455980 0.682975  
2.25723 0.0555677 2.09325 0.0947866 2.11611 202.391 0.454126 0.000494311 4.05631 0.00012953 133242 1.23522  
2.31415 0.14484 2.11286 0.0957137 2.11646 203.104 0.460151 0.000484531 3.99697 0.000129743 369935 0.465759  
2.27793 0.116006 2.10458 0.0954648 2.10503 203.614 0.458101 0.000503089 4.05079 0.000129614 993921 0.380549  
2.22984 0.179088 2.15551 0.098179 2.10824 203.874 0.45854 0.000507468 3.97362 0.000130475 735813 0.457937  
2.31011 0.0886612 2.15779 0.0959155 2.16958 204.321 0.466664 0.000497574 3.92646 0.000130358 707919 1.43456  
2.30517 0.165482 2.13366 0.0955483 2.14986 208.379 0.46142 0.000501816 4.01569 0.000128393 3826 1.40922  
2.25516 0.126938 2.1084 0.0970356 2.14054 203.431 0.454378 0.000500394 4.02555 0.00012766 558558 0.470002  
2.27994 0.104645 2.11788 0.0954272 2.16026 199.926 0.459462 0.000506677 4.06353 0.000129741 498668 1.20095  
2.2848 0.0671388 2.13072 0.0965885 2.12714 205.588 0.464774 0.00050445 4.02341 0.000128112 688138 0.325409  
2.29561 0.0812789 2.11245 0.0953602 2.14077 207.012 0.466401 0.000499259 4.01387 0.000128499 280401 0.57954  
2.29906 0.103348 2.12275 0.0957469 2.11036 203.453 0.459389 0.000496026 3.96405 0.000130207 966609 1.48098  
2.25194 0.048551 2.14735 0.0954855 2.11953 205.379 0.462492 0.00050169 3.95 0.00012658 925009 1.25407  
2.28342 0.128507 2.14348 0.0954693 2.11322 204.686 0.452895 0.000505165 3.99285 0.000128676 850020 0.534823  
2.28074 0.13577 2.11605 0.0973591 2.11765 204.487 0.464065 0.000497807 3.96943 0.000131072 733327 1.38078  
2.29998 0.0496997 2.12467 0.0955612 2.11824 201.573 0.468314 0.00050669 4.04557 0.000130582 784995 0.271406  
2.27079 0.171179 2.1467 0.0951684 2.14564 201.661 0.457114 0.000505104 3.98251 0.000126362 195563 1.23505  
2.30908 0.0686884 2.14436 0.0941639 2.13184 202.774 0.46393 0.000499965 3.93772 0.000129575 821373 1.41124  
2.35657 0.0853766 2.14001 0.0976478 2.16291 204.532 0.470114 0.000498508 4.01177 0.000129647 682871 0.699925  
2.27124 0.209059 2.11287 0.0952134 2.12325 204.049 0.456184 0.000502023 4.00189 0.000128824 527955 1.22162  
2.2369 0.106561 2.15047 0.0968715 2.11635 204.155 0.460507 0.000500746 3.97421 0.000128996 764994 0.455162  
2.28824 0.103928 2.12011 0.0967905 2.13687 202.022 0.463747 0.000497259 4.00157 0.000128512 972911 1.22848  
2.29346 0.0939798 2.14101 0.0959973 2.08113 202.642 0.454489 0.000505617 3.92374 0.000129359 276805 1.27617  
2.33671 0.130231 2.12179 0.0943127 2.11632 205.048 0.462976 0.000493003 4.01801 0.000129729 313307 0.691283  
2.29078 0.159833 2.13663 0.0978954 2.14948 204.024 0.475771 0.000500046 3.99718 0.000130763 786072 0.522715  
2.28821 0.207469 2.13711 0.0952845 2.12926 207.029 0.461665 0.00049725 4.03019 0.000128337 533224 0.503758  
2.27455 0.258928 2.13206 0.0948881 2.1181 208.221 0.464223 0.000497195 4.04492 0.000129615 289588 1.17837  
2.28459 0.0956401 2.14245 0.0952687 2.11556 202.851 0.466612 0.000497914 3.97103 0.000127897 72744 1.49573  
2.29596 0.151937 2.15189 0.0951784 2.13478 201.918 0.465324 0.000497735 4.0552 0.000128174 758660 0.950628  
2.29054 0.224924 2.14302 0.0951699 2.1353 204.696 0.460055 0.000499654 3.96366 0.000129835 202518 1.24008  
2.26742 0.0936551 2.14662 0.0960098 2.14975 202.12 0.46681 0.000499624 4.00015 0.000129703 955550 0.849781  
2.31107 0.0133124 2.13367 0.0960077 2.109 203.048 0.462813 0.000493143 3.99697 0.000128588 458755 0.94082  
2.26907 0.0959257 2.13708 0.0964944 2.13585 204.148 0.460939 0.000503982 4.03091 0.000129499 916878 0.824924  
2.26881 0.159956 2.14419 0.0950053 2.14844 202.547 0.459382 0.000506126 3.91234 0.000127098 770845 1.12076  
2.26092 0.0478392 2.11718 0.0974476 2.12512 202.121 0.459175 0.000506541 3.99568 0.000126747 151937 0.33812  
2.29835 0.119994 2.1168 0.0964065 2.15934 204.592 0.456761 0.00049419 3.95848 0.000126961 228825 0.357431  
2.25458 0.0563034 2.11948 0.0963927 2.1618 202.812 0.46632 0.000502045 3.96969 0.000129881 175939 1.40272  
2.28826 0.0878853 2.0929 0.0961665 2.13965 202.823 0.461706 0.000495605 4.04994 0.000130026 548410 0.456004  
2.30482 0.165708 2.14401 0.0961563 2.17917 204.953 0.464288 0.000502255 4.03567 0.00012917 392836 0.471154  
2.2944 0.125684 2.09275 0.0966205 2.09343 201.61 0.457751 0.00049359 3.96553 0.000128467 12430 1.27611  
2.29905 0.157427 2.11107 0.0946897 2.12676 201.368 0.45613 0.000492764 4.00196 0.000129171 98105 0.309952  
2.29682 0.173431 2.1494 0.0965527 2.15046 200.686 0.456409 0.000496238 3.9603 0.000128368 578367 0.383384  
2.26034 0.132111 2.12004 0.0978735 2.11744 204.005 0.465033 0.00050467 3.9876 0.000127903 771789 1.4895  
2.2853 0.118305 2.16101 0.096577 2.09644 201.583 0.458533 0.000499496 4.03504 0.000130045 356804 0.808307  
2.28368 0.0722135 2.14623 0.0961001 2.09915 206.295 0.464842 0.000497675 4.02752 0.000129363 362372 0.883522  
2.26935 0.045138 2.11006 0.0961878 2.08843 207.6 0.456998 0.000499045 3.96401 0.000130658 263044 1.10806  
2.29336 0.174817 2.16812 0.0955148 2.13386 207.09 0.468796 0.000500905 3.9883 0.000127552 885679 1.35193  
2.29058 0.0996782 2.12406 0.0970146 2.14039 198.997 0.459367 0.000504706 4.01663 0.000128606 478724 0.576408  
2.29575 0.168057 2.10647 0.0946208 2.12766 207.386 0.462699 0.000503576 3.96245 0.000129269 592390 0.964048  
2.27919 0.133637 2.11105 0.096762 2.12043 203.636 0.457335 0.000499117 4.11668 0.000130665 54171 0.857491  
2.27923 0.103124 2.12643 0.0948698 2.09058 202.338 0.469117 0.000501378 3.95026 0.000129443 601525 1.25224  
2.28047 0.0550094 2.14804 0.0962187 2.12191 206.024 0.458146 0.000495856 4.07507 0.000126354 217862 0.277315  
2.26662 0.0981185 2.10222 0.0949096 2.10428 202.156 0.457881 0.00049799 4.00516 0.000129203 63885 1.21659  
2.28625 0.129253 2.12147 0.0964116 2.1306 207.065 0.456598 0.000495239 3.97059 0.000127826 244421 1.47262  
2.30911 0.157897 2.10459 0.0947413 2.13667 203.896 0.465704 0.000502213 4.07199 0.00012981 552425 0.264028  
2.30004 0.0828712 2.09333 0.0971096 2.17468 204.162 0.462675 0.00050014 4.03987 0.000126415 884684 0.362064  
2.30534 0.099939 2.11751 0.0945531 2.13329 205.862 0.453477 0.000493524 4.03005 0.000129545 208496 0.318836  
2.29568 0.136931 2.15058 0.0956465 2.11715 202.709 0.459223 0.000501509 4.03193 0.000129425 692250 0.431379  
2.32048 0.0625009 2.15878 0.0955356 2.14782 200.403 0.45688 0.000500867 3.99073 0.000128383 78958 1.4809  
2.29268 0.0866416 2.15694 0.095779 2.13064 206.69 0.459351 0.000506064 3.9797 0.000129223 281478 1.42302  
2.30271 0.0883183 2.09962 0.0956441 2.14463 203.353 0.453729 0.000497436 4.03391 0.000128083 628793 1.06468  
2.29311 0.167521 2.05872 0.096444 2.0997 203.849 0.461656 0.000499921 3.95538 0.000128598 436388 0.61095  
2.27557 0.164842 2.14333 0.0964892 2.15433 205.668 0.461913 0.000503122 4.04538 0.000129978 933201 0.434429  
2.30568 0.104411 2.12201 0.095628 2.18523 202.54 0.461756 0.000502921 4.07367 0.000129327 572507 0.985602  
2.25834 0.150204 2.16525 0.0942645 2.1398 203.794 0.459232 0.000502887 3.97021 0.000130401 173050 1.09761  
2.26608 0.107373 2.13424 0.0971432 2.13108 205.63 0.457828 0.000501948 3.98892 0.000125914 546614 1.09434  
2.29938 0.0541343 2.17193 0.0969448 2.10677 207.58 0.456557 0.000495817 3.9857 0.00012766 341389 0.395563  
2.31013 0.0978781 2.13256 0.0958337 2.13559 205.388 0.4683 0.000500478 4.00222 0.000127677 338491 0.643715  
2.28954 0.112209 2.1085 0.0961648 2.12472 202.59 0.463122 0.000503175 3.99536 0.000128385 931323 0.997229  
2.28765 0.23966 2.12547 0.0964345 2.14974 202.239 0.459535 0.000499488 4.04043 0.000130239 605493 1.05247  
2.31535 0.074775 2.10281 0.0958574 2.12386 204.749 0.462551 0.000504255 4.03523 0.000127341 130735 0.895111  
2.23814 0.0797862 2.14041 0.0967857 2.11343 203.912 0.463313 0.000499648 4.04502 0.000129595 808746 1.05168  
2.31975 0.252376 2.13808 0.0973746 2.13561 204.375 0.470037 0.000500534 3.99975 0.000129751 163064 1.20279  
2.28619 0.25532 2.09936 0.096217 2.1084 206.717 0.463026 0.000497959 3.97119 0.000130917 127160 0.870628  
2.26754 0.0926115 2.13208 0.0958036 2.14399 201.713 0.454256 0.000492605 3.97783 0.000129085 373284 0.924704  
2.28428 0.142956 2.12335 0.0956155 2.12467 201.622 0.457754 0.000505441 4.00059 0.00012868 940396 0.551948  
2.29007 0.0693483 2.11384 0.0963381 2.15656 200.745 0.459652 0.000503609 4.00352 0.00012982 263451 0.895511  
2.26749 0.118418 2.10505 0.0966891 2.1301 206.148 0.460949 0.000497754 3.9784 0.000126518 612735 0.742995  
2.29106 0.226739 2.13782 0.0952469 2.0884 205.945 0.457952 0.000498493 3.96482 0.000129023 812198 1.3495  
2.28776 0.174663 2.14179 0.0964092 2.0994 203.579 0.464745 0.000490139 4.07998 0.000127256 874952 1.25911  
2.25476 0.0589045 2.12309 0.0963525 2.10615 205.597 0.456685 0.000500697 3.94275 0.000129564 546241 0.538602  
2.29061 0.210567 2.14105 0.0945064 2.12646 206.395 0.457569 0.000499346 3.97013 0.000129144 766438 0.792474  
2.27649 0.147252 2.0982 0.094667 2.10869 202.312 0.455626 0.000501769 4.01126 0.000129502 92124 1.10563  
2.27947 0.103502 2.12262 0.0964064 2.1032 207.483 0.458901 0.000498198 3.97307 0.00012894 990299 0.636642  
2.27795 0.129087 2.11991 0.0942784 2.11484 205.59 0.454646 0.000500659 3.97404 0.000130298 969733 0.811204  
2.24273 0.074099 2.10976 0.0961385 2.07283 206.185 0.461513 0.000505904 4.04452 0.000129395 406482 0.819717  
2.30769 0.0927531 2.1392 0.0951275 2.12155 207.623 0.455121 0.000499475 3.93021 0.000129805 739753 0.829206  
2.32964 0.174783 2.14058 0.0950753 2.10849 198.952 0.459443 0.000502052 3.96289 0.000129877 197481 0.647557  
2.28109 0.104532 2.14519 0.0969819 2.13868 206.149 0.465884 0.000495129 4.02828 0.000127376 377375 1.19164  
2.25427 0.0531403 2.07838 0.0964622 2.11593 202.298 0.464223 0.000507384 3.98471 0.000128193 258078 0.752243  
2.32858 0.120534 2.11376 0.0967161 2.12421 204.787 0.467548 0.000502707 3.97531 0.000130459 826673 0.470522  
2.28994 0.214667 2.16263 0.0960191 2.09966 203.558 0.455828 0.000500355 3.99029 0.000130386 909939 0.318869  
2.29712 0.158412 2.14642 0.0965081 2.20398 200.906 0.468208 0.000500781 4.04798 0.000130484 686729 0.548295  
2.28681 0.0851436 2.10067 0.0961115 2.05537 203.278 0.461066 0.000501076 4.06039 0.000127443 114067 1.30756  
2.26866 0.214164 2.14058 0.0958065 2.0862 204.086 0.458756 0.000499242 3.99007 0.000128233 643793 0.575729  
2.30983 0.118162 2.11294 0.0942599 2.12273 205.701 0.46457 0.000503857 3.97771 0.000128239 822444 1.4945  
2.2694 0.243404 2.13384 0.0964792 2.12212 205.934 0.458025 0.000492241 3.95584 0.000130634 676682 0.53911  
2.25367 0.338941 2.11886 0.0968447 2.11773 205.169 0.457274 0.000496398 4.07758 0.000129088 704604 0.620773  
2.29623 0.221398 2.13313 0.0954113 2.12695 205.349 0.452556 0.000510308 3.96252 0.000130792 948026 0.512763  
2.3012 0.0848527 2.08346 0.0975405 2.09488 203.552 0.466223 0.000494036 4.03266 0.000130971 434042 1.08392  
2.30281 0.0920132 2.10847 0.0956853 2.16588 200.797 0.461464 0.000498479 4.02856 0.000126882 172621 1.00259  
2.29835 0.11772 2.13615 0.0974204 2.12204 207.138 0.460248 0.000492549 3.96784 0.000124993 398231 0.513954  
2.2982 0.227672 2.12104 0.0986585 2.13328 205.691 0.456062 0.000511039 3.98741 0.000127135 367410 0.806962  
2.29191 0.128595 2.09642 0.0949385 2.08263 204.297 0.456497 0.00050673 4.07271 0.000129438 387407 0.755515  
2.27785 0.116613 2.13079 0.0962633 2.09707 203.033 0.459209 0.000505313 3.99475 0.000129567 828532 0.306445  
2.29492 0.228428 2.13464 0.0940028 2.11918 204.297 0.462629 0.000497765 3.98977 0.000130504 621427 0.910519  
2.28834 0.109472 2.13906 0.0953717 2.12863 205.88 0.45345 0.000501638 3.97808 0.000128768 880376 0.776113  
2.27433 0.204828 2.09448 0.0983822 2.11994 202.304 0.460186 0.000503971 4.00864 0.000127374 703490 0.265189  
2.26754 0.0184024 2.13366 0.0946846 2.07521 203.8 0.460186 0.000497438 3.96528 0.000128638 118577 0.7844  
2.26541 0.218469 2.15316 0.0959359 2.14216 205.016 0.452736 0.000502125 3.98383 0.000128722 263074 1.14856  
2.31484 0.134386 2.17277 0.0966376 2.14916 201.849 0.468081 0.000507125 4.04134 0.00012886 464420 0.260165  
2.3059 0.141906 2.14727 0.0961919 2.08429 201.801 0.458003 0.000504412 4.03691 0.000130531 853163 0.720574  
2.27739 0.126031 2.10589 0.0967766 2.1458 202.086 0.460727 0.000506792 3.94974 0.000129281 244147 0.852589  
2.28598 0.399625 2.14272 0.0955105 2.10097 200.05 0.462945 0.000502881 3.9346 0.00012827 283291 1.02942  
2.28748 0.122259 2.11081 0.094879 2.1239 203.868 0.464228 0.000495687 3.9997 0.000127698 312610 1.31934  
2.32478 0.17049 2.16402 0.0945602 2.13722 203.719 0.465332 0.000500526 3.99806 0.000130629 360750 0.374598  
2.30824 0.181901 2.11509 0.0964372 2.13412 204.778 0.464027 0.000502692 4.02456 0.00012624 733081 0.560747  
2.31201 0.0393785 2.13228 0.0970607 2.13227 204.112 0.463747 0.000498013 3.96549 0.000128543 28865 0.720542  
2.2625 0.109575 2.1281 0.0958748 2.11106 206.471 0.452188 0.000497935 3.99737 0.000128068 34095 1.09942  
2.30718 0.144928 2.14032 0.0959531 2.1293 201.779 0.459774 0.000506472 4.01319 0.000128992 74258 0.508566  
2.29422 0.130028 2.10355 0.0970348 2.07556 206.063 0.457978 0.000504058 3.97603 0.000127694 469588 1.22023  
2.26824 0.0396785 2.11074 0.0962087 2.1474 203.864 0.461872 0.00050866 4.04042 0.00012863 739291 0.498633  
2.31976 0.161314 2.11069 0.0951156 2.11253 206.063 0.454467 0.000505353 4.05993 0.000127952 920326 0.956241  
2.2759 0.141767 2.13442 0.0959755 2.09844 200.841 0.455778 0.000499233 4.00265 0.000128838 719428 0.627794  
2.32164 0.139684 2.1359 0.0966207 2.10951 203.531 0.459794 0.000496987 3.98556 0.000130414 657240 0.552613  
2.28146 0.201786 2.10744 0.0944607 2.11816 205.134 0.455788 0.000508536 3.9791 0.000128184 686386 0.484356  
2.29526 0.0429123 2.13852 0.0957975 2.09482 201.051 0.460509 0.000510254 3.99819 0.000127344 744318 1.34376  
2.28907 0.0548978 2.12775 0.0953974 2.07879 202.328 0.465636 0.000500831 4.05222 0.000128724 126833 1.43281  
2.31193 0.0543876 2.08415 0.0962469 2.14999 204.698 0.457151 0.000502419 3.99425 0.000128953 106027 0.593178  
2.2975 0.0575865 2.1452 0.0949977 2.12726 201.903 0.461295 0.000507171 3.92662 0.000129724 53154 1.06839  
2.28658 0.0989537 2.12896 0.0961945 2.05784 202.776 0.469173 0.000494245 4.00645 0.000128452 775025 1.06608  
2.28398 0.108018 2.14637 0.095924 2.1112 205.169 0.459561 0.000501576 3.97639 0.000128035 713294 1.47362  
2.2832 0.271606 2.11764 0.0982231 2.11983 206.043 0.457826 0.000494221 4.00475 0.000128605 659712 0.47412  
2.25779 0.0533434 2.14795 0.0962813 2.14797 206.858 0.463319 0.000498363 4.03439 0.000129329 312637 0.320042  
2.31562 0.182444 2.13316 0.0960015 2.11658 206.185 0.454654 0.000495491 4.00199 0.000128045 384677 1.16454  
2.25096 0.0928885 2.18446 0.0939182 2.1329 202.732 0.451279 0.000502512 3.98996 0.000126902 667308 0.261735  
2.31023 0.0702021 2.08871 0.095902 2.11255 200.519 0.461641 0.000501255 3.96266 0.00013114 980598 1.3597  
2.3055 0.0863239 2.15225 0.0961042 2.13601 201.844 0.464082 0.000501285 3.96396 0.000127086 873577 0.511141  
2.31895 0.0447337 2.13291 0.0964934 2.10898 200.989 0.45533 0.000497616 4.00881 0.000127273 564631 0.519242  
2.28078 0.128838 2.12085 0.0960903 2.12055 205.395 0.458316 0.000495511 4.04621 0.000128293 122943 1.39189  
2.26018 0.159951 2.11848 0.0962386 2.1513 201.213 0.44414 0.000504066 4.00642 0.000129873 116123 0.373247  
2.26546 0.0544489 2.14476 0.095792 2.15634 200.341 0.464367 0.000497567 4.00591 0.000128726 75664 0.983303  
2.26417 0.125132 2.09648 0.0962592 2.129 203.596 0.464499 0.000502861 4.04591 0.000130015 77163 1.06467  
2.31556 0.149077 2.11342 0.0952261 2.09572 203.117 0.456612 0.000500717 4.09747 0.000127404 270414 0.645617  
2.27651 0.130282 2.16563 0.0957325 2.14208 204.861 0.460343 0.000497845 3.99865 0.000128251 813810 1.21803  
2.31062 0.136608 2.12596 0.0955372 2.11846 203.572 0.460262 0.000502561 4.00099 0.000129419 652636 1.10482  
2.26554 0.109226 2.13969 0.0973636 2.1215 203.268 0.461538 0.000500199 4.04105 0.000131737 604647 0.384424  
2.26144 0.175656 2.08855 0.0933881 2.12555 204.358 0.467331 0.00050633 3.96323 0.000130132 274791 1.26409  
2.29922 0.0755759 2.09509 0.094277 2.10814 203.203 0.460718 0.000506398 3.98945 0.000127174 333285 0.808504  
2.30375 0.0697308 2.15505 0.0959205 2.13366 204.75 0.468169 0.00049769 3.94217 0.000129479 417048 0.444274  
2.24361 0.0430686 2.14063 0.0949371 2.12132 205.967 0.457015 0.000500044 3.99501 0.000128021 431432 1.31076  
2.26107 0.302625 2.14897 0.0980478 2.12847 205.523 0.454282 0.000495206 3.98719 0.000129281 53608 0.378987  
2.33297 0.0311409 2.1121 0.0957096 2.12367 206.401 0.459612 0.000503993 4.05293 0.000128231 207299 0.875962  
2.28137 0.142263 2.11564 0.0952503 2.13683 204.028 0.450534 0.000500307 3.93418 0.0001285 795947 0.554023  
2.28315 0.0514244 2.15759 0.0954076 2.14816 202.236 0.47277 0.000491549 4.01082 0.000130292 752243 1.12671  
2.31673 0.0789068 2.13528 0.0963809 2.14818 202.76 0.459337 0.000502402 4.02258 0.000129115 429086 0.962024  
2.30811 0.104308 2.13541 0.0986434 2.12729 205.205 0.46882 0.000502464 3.99512 0.000127981 649242 1.07683  
2.28742 0.204298 2.14572 0.0964012 2.12152 203.533 0.458508 0.00050079 3.99003 0.000128944 482728 1.49671  
2.25628 0.0665596 2.13002 0.0971414 2.14058 203.971 0.453831 0.000495956 3.98549 0.000129849 216718 1.4584  
2.29203 0.0423623 2.11242 0.0942541 2.14383 206.771 0.470391 0.000498705 4.03735 0.000129118 266181 0.758672  
2.30562 0.153738 2.1082 0.0967215 2.13657 202.408 0.458664 0.000497274 4.03016 0.000128452 686078 1.31165  
2.28141 0.0880849 2.14029 0.0960939 2.10493 205.348 0.467363 0.00050254 4.08577 0.000129464 858799 1.3299  
2.2683 0.131666 2.13275 0.0978732 2.14451 203.248 0.466556 0.000502598 4.01868 0.000127582 699898 1.42997  
2.3048 0.100781 2.10646 0.0973452 2.08593 207.096 0.452174 0.000505239 3.96733 0.000127447 607495 0.295923  
2.25801 0.101465 2.15923 0.0946911 2.17081 201.166 0.458815 0.000502271 3.96135 0.000130593 444105 0.98076  
2.30634 0.130739 2.08695 0.096874 2.12197 204.14 0.456886 0.00050428 4.03646 0.000128031 628199 0.6947  
2.33311 0.0715798 2.11617 0.0958487 2.1347 200.082 0.458609 0.000501946 3.9504 0.000128292 542046 0.578101  
2.27136 0.145424 2.13844 0.0946548 2.13383 202.698 0.458412 0.000503054 4.03483 0.000128857 13923 1.08861  
2.32355 0.0788479 2.14626 0.0958149 2.12281 203.427 0.454012 0.000496292 4.05037 0.000127416 389347 1.49783  
2.30991 0.152668 2.15889 0.0954326 2.10798 201.43 0.453573 0.00050251 3.96575 0.000130135 949837 1.08199  
2.27985 0.129791 2.11853 0.0944388 2.11903 202.69 0.461042 0.000492996 4.03257 0.000129369 181753 0.26644  
2.31771 0.234305 2.12374 0.0950343 2.142 205.844 0.457083 0.000488551 4.00074 0.000130546 55832 0.533526  
2.3079 0.231369 2.04322 0.0950256 2.13105 203.558 0.462392 0.000504902 3.98244 0.000128079 308084 1.0772  
2.31101 0.101997 2.14939 0.0963591 2.09655 207.407 0.459376 0.000497571 4.011 0.000128585 447000 0.816358  
2.32366 0.110844 2.14009 0.0955739 2.10061 205.563 0.459541 0.000503157 3.99878 0.00012814 870035 1.46424  
2.29793 0.121194 2.12732 0.0931344 2.08012 206.088 0.467821 0.000503114 3.98053 0.000127852 494955 1.41024  
2.29706 0.112551 2.145 0.0970369 2.10693 203.432 0.459931 0.000501602 3.97387 0.000130425 353166 1.06761  
2.30109 0.0459714 2.08684 0.0964966 2.12495 201.904 0.457312 0.000507456 3.9806 0.000130791 277844 1.4329  
2.29484 0.20391 2.12028 0.0959649 2.10909 199.956 0.464762 0.000498803 4.02949 0.000129669 135912 0.633136  
2.28391 0.131165 2.13917 0.0965457 2.13501 205.696 0.464564 0.000500154 3.99917 0.000128232 263908 0.897397  
2.28981 0.0792069 2.07223 0.0960834 2.14756 203.463 0.461435 0.000497102 3.98439 0.000132424 5181 0.814674  
2.27023 0.10047 2.16193 0.0953513 2.12997 202.173 0.458209 0.000501985 4.0165 0.000126067 322423 0.771766  
2.28594 0.182142 2.10418 0.0944849 2.17318 205.555 0.469006 0.000501723 4.04406 0.000129724 178757 1.3365  
2.32282 0.258455 2.12786 0.0946989 2.12629 202.59 0.466561 0.000504051 3.96872 0.000127618 265318 1.46691  
2.25965 0.145448 2.10463 0.0963864 2.09242 203.467 0.461818 0.000496905 4.06469 0.000127863 921306 0.70981  
2.27403 0.0501862 2.13501 0.0962635 2.14639 202.763 0.452477 0.000505734 3.97639 0.00012998 931679 0.416726  
2.28628 0.113607 2.11863 0.095981 2.11699 204.821 0.45568 0.000506527 3.97326 0.000131249 362972 0.641394  
2.3031 0.113864 2.12195 0.0979355 2.12106 201.131 0.458532 0.000496578 3.97937 0.000128195 317016 0.684352  
2.3234 0.0947952 2.11374 0.0975351 2.07446 204.197 0.458832 0.000503699 3.94505 0.000129012 150877 1.26332  
2.27718 0.129448 2.15195 0.0959213 2.12163 202.923 0.464172 0.000502641 3.98684 0.000129053 386037 0.909394  
2.278 0.204833 2.12958 0.0967538 2.09094 201.673 0.458877 0.000498665 3.94127 0.000128336 917302 0.286824  
2.29786 0.126278 2.12409 0.0969521 2.13146 204.154 0.460476 0.000500628 4.01193 0.000128467 568580 0.915999  
2.27118 0.13598 2.13328 0.0962259 2.10873 204.744 0.453761 0.000500065 3.95824 0.000129586 660603 1.13116  
2.31346 0.100505 2.1288 0.0970942 2.10597 203.432 0.465378 0.000506403 4.05568 0.000126619 747501 0.955745  
2.28346 0.152714 2.11352 0.0961963 2.10059 205.118 0.460365 0.000503433 3.98879 0.00012913 583781 1.43207  
2.30427 0.152858 2.11785 0.0954647 2.12768 204.742 0.462534 0.000500543 3.99968 0.000130782 495346 1.08294  
2.34755 0.131804 2.13501 0.094436 2.14943 203.875 0.455099 0.000499129 3.98097 0.000128847 115701 0.688965  
2.27521 0.126046 2.11974 0.0951783 2.0893 204.728 0.459159 0.000502263 4.03714 0.000129374 433276 0.784691  
2.29956 0.11891 2.12588 0.0949303 2.17508 207.23 0.452605 0.000510403 3.96521 0.000129872 16872 1.43116  
2.32337 0.0842484 2.10322 0.0956156 2.12205 205.35 0.459699 0.000509547 3.97037 0.000128065 785231 1.2217  
2.30099 0.069394 2.10961 0.0958477 2.10769 203.936 0.457248 0.000501569 4.04803 0.000127799 853599 0.894797  
2.3408 0.0908083 2.15487 0.0960303 2.15413 204.595 0.46457 0.000492954 3.99503 0.000128139 10401 1.08244  
2.34465 0.0752031 2.15673 0.0964094 2.09215 204.279 0.455922 0.000501299 4.02577 0.000128734 703625 0.536821  
2.34161 0.215519 2.13493 0.0945817 2.12647 202.514 0.461177 0.00050017 3.97837 0.000126493 215755 0.735437  
2.31292 0.0373459 2.15639 0.0976573 2.10208 203.479 0.459693 0.000496984 4.00178 0.000128671 184586 0.398012  
2.24649 0.0823542 2.10427 0.0942263 2.09382 204.87 0.45952 0.000511006 4.01781 0.000128591 40947 1.23357  
2.27784 0.121071 2.16598 0.0965313 2.09082 201.545 0.460005 0.000507439 4.02652 0.000129936 59677 0.46631  
2.30386 0.0814076 2.0947 0.0952078 2.13673 205.826 0.461086 0.000492566 4.00222 0.000129581 304522 0.337142  
2.32099 0.100043 2.11961 0.0950104 2.1255 204.435 0.466266 0.000505348 3.98835 0.000129236 961868 0.737811  
2.278 0.0447204 2.10377 0.0961274 2.11491 200.946 0.452809 0.000499187 3.98148 0.000125271 678469 0.817772  
2.29388 0.0993871 2.13423 0.0952227 2.14753 203.225 0.455032 0.000493842 3.94531 0.000129208 38316 0.252115  
2.28123 0.0531944 2.15061 0.0956549 2.06796 204.355 0.453996 0.00049877 4.04606 0.000128107 71879 0.50814  
2.28439 0.11313 2.12095 0.0960509 2.12428 206.601 0.465201 0.000507677 3.99718 0.000129127 72266 0.817369  
2.2688 0.134663 2.14172 0.0972059 2.09982 201.705 0.464611 0.000505242 3.9377 0.000131147 544420 0.932448  
2.26618 0.076165 2.13592 0.0955087 2.10653 206.766 0.452973 0.000495952 3.99316 0.000130632 164484 1.36127  
2.3312 0.0908129 2.14232 0.0957675 2.10393 207.301 0.464341 0.000497299 4.04666 0.000126912 890133 0.510689  
2.28657 0.0949712 2.10611 0.095386 2.10174 204.362 0.463189 0.000497473 4.06421 0.000132477 31627 0.466649  
2.33147 0.144286 2.10622 0.094849 2.16205 204.805 0.469208 0.000499162 3.9351 0.000128064 508575 1.00545  
2.29231 0.0903715 2.06019 0.0954875 2.11502 205.277 0.458765 0.000505033 3.9657 0.000127869 333946 1.03451  
2.27187 0.130685 2.14215 0.0966865 2.1129 206.842 0.457393 0.000496978 3.95968 0.000130347 556991 0.337231  
2.28203 0.169326 2.11582 0.0953873 2.1658 205.309 0.457086 0.000497353 3.96578 0.00012963 558571 0.591723  
2.28527 0.0479373 2.14026 0.0953867 2.11754 207.017 0.458983 0.00050336 4.06771 0.000128899 671782 0.845984  
2.30086 0.0421668 2.11377 0.0948002 2.13669 206.369 0.457374 0.000504407 4.0144 0.000128444 651949 0.714356  
2.30314 0.141505 2.09828 0.0945672 2.15028 202.575 0.455082 0.000502361 4.07616 0.000129619 221714 0.854986  
2.28725 0.0803801 2.14395 0.0972272 2.1487 202.487 0.455364 0.000503489 3.93906 0.000129884 668856 1.30842  
2.28757 0.0975701 2.11627 0.0981072 2.11302 203.709 0.453383 0.00050371 3.97707 0.000129025 127035 0.516381  
2.29137 0.111284 2.12772 0.0961306 2.17632 204.277 0.459909 0.000497244 3.99415 0.000130023 299643 0.71049  
2.30644 0.11949 2.12048 0.095237 2.1148 202.283 0.463188 0.000504695 4.00195 0.00013069 748180 0.314085  
2.28631 0.0772668 2.11669 0.0961474 2.10153 207.359 0.464971 0.000511415 4.04656 0.000127363 967545 1.09009  
2.29713 0.148671 2.13704 0.0944776 2.14895 201.199 0.463721 0.000498667 3.96084 0.000129181 608623 0.703731  
2.2921 0.0365593 2.13029 0.0945767 2.11047 203.4 0.461995 0.000508142 4.02367 0.000129114 790325 1.28478  
2.27633 0.109554 2.12636 0.0945613 2.1342 207.42 0.457666 0.000498746 4.03349 0.000127483 667592 1.11381  
2.31522 0.062696 2.11437 0.0939282 2.15273 198.682 0.453511 0.000496771 4.08207 0.000128207 670461 0.644304  
2.3 0.166581 2.13116 0.0961639 2.11101 201.832 0.460001 0.000492233 4.03741 0.000127275 135340 0.920187  
2.26441 0.166114 2.10303 0.0958032 2.12567 203.149 0.45066 0.000492422 3.98096 0.000128303 802078 1.18638  
2.27071 0.0552337 2.14869 0.0954845 2.12589 207.156 0.45676 0.000493823 4.05476 0.000131294 106165 0.973824  
2.28912 0.116848 2.14329 0.0952043 2.12472 202.571 0.460918 0.000506445 3.95988 0.000129863 864155 0.708843  
2.27991 0.0856165 2.13123 0.0953265 2.12725 203.713 0.464922 0.000503677 4.00734 0.000127806 481346 1.33388  
2.29529 0.0308555 2.12073 0.0955321 2.14473 204.562 0.455559 0.000504853 4.01352 0.000129127 449164 0.410974  
2.28661 0.154165 2.16739 0.0949823 2.12893 204.495 0.460877 0.000504333 4.01516 0.00013087 753856 1.44257  
2.29872 0.244001 2.08895 0.0956955 2.1216 204.97 0.457209 0.000509646 3.9574 0.000128633 364958 0.633278  
2.30326 0.120542 2.09205 0.0964449 2.12463 203.651 0.456969 0.000504175 4.01668 0.000130369 278364 1.48919  
2.30795 0.247286 2.10379 0.0955469 2.11364 204.634 0.469378 0.000499968 3.9868 0.000128656 647506 0.923933  
2.25039 0.117823 2.12907 0.0956349 2.10173 205.149 0.456663 0.000502917 3.95712 0.000126433 165621 1.00891  
2.30138 0.109543 2.16543 0.0962364 2.13009 203.315 0.455958 0.000497918 4.08049 0.000129292 909567 0.817018  
2.29484 0.0485504 2.09071 0.096941 2.13994 202.752 0.464081 0.000486327 4.00699 0.000128868 923769 1.16203  
2.28162 0.0788542 2.13188 0.0953607 2.14706 204.558 0.458753 0.000496463 4.02123 0.000128047 470084 1.0962  
2.25812 0.0531773 2.1549 0.095743 2.1609 200.757 0.464157 0.000496774 4.01265 0.00012838 489959 0.905206  
2.27164 0.0785333 2.09106 0.0944268 2.11935 202.17 0.472415 0.000495135 3.93365 0.000128909 577084 1.3913  
2.28196 0.0551248 2.12977 0.0958626 2.10805 206.986 0.457761 0.000497516 3.93762 0.000129396 859476 1.09778  
2.28272 0.139815 2.14144 0.0976159 2.10594 203.69 0.462118 0.000503174 4.03659 0.000129701 773113 0.904205  
2.28742 0.125342 2.13804 0.0947227 2.13662 204.011 0.457473 0.000497483 3.89341 0.00012942 865171 1.03044  
2.27206 0.0998176 2.0958 0.0962258 2.07739 204.798 0.460079 0.000510507 3.99331 0.000127874 66462 0.668365  
2.32576 0.141091 2.14612 0.0960133 2.12542 205.596 0.458937 0.000497672 4.00044 0.000128488 283546 1.10873  
2.33865 0.088172 2.13872 0.0962767 2.11061 205.822 0.460933 0.000507561 3.96545 0.000128889 152075 1.4875  
2.29052 0.106181 2.15607 0.0946916 2.08986 201.351 0.465282 0.000497325 4.05487 0.000129288 462123 0.554662  
2.30166 0.162324 2.09928 0.0966953 2.1264 199.733 0.470725 0.000506416 3.91053 0.000129358 628834 0.795959  
2.26894 0.169905 2.13708 0.096121 2.1799 204.389 0.460008 0.000496418 3.96653 0.00012945 929778 1.48925  
2.27397 0.144716 2.11065 0.0947294 2.11186 203.373 0.455221 0.000501911 3.97089 0.000127167 826004 1.04376  
2.31091 0.138417 2.14422 0.0966664 2.11347 203.217 0.457588 0.000495335 4.02688 0.000128684 201998 1.00794  
2.30311 0.134534 2.08026 0.0966437 2.10154 202.391 0.46293 0.000497092 4.06082 0.000128684 286150 0.81214  
2.26035 0.0928426 2.11518 0.0947342 2.11905 205.8 0.456993 0.000507138 3.97791 0.000132508 717824 0.592767  
2.2991 0.0373619 2.14228 0.0945397 2.13658 205.684 0.467013 0.000499487 3.987 0.000131347 20138 0.274334  
2.26909 0.0595174 2.11784 0.0964848 2.13454 202.477 0.456905 0.000499019 3.99319 0.000130644 881660 0.337297  
2.32499 0.0618246 2.14315 0.0978532 2.12739 207.258 0.459494 0.000501555 3.94372 0.000128665 268321 1.3629  
2.35239 0.139033 2.09395 0.0981085 2.11894 204.958 0.464924 0.000505116 4.05629 0.000128219 164323 0.294716  
2.25142 0.0711014 2.14034 0.0956741 2.11727 201.206 0.454396 0.00050129 4.00703 0.000129044 724379 0.256696  
2.31394 0.0934943 2.13723 0.0950188 2.11098 203.462 0.452217 0.000497099 3.89596 0.000126339 856351 0.951257  
2.28699 0.102402 2.13236 0.0958585 2.11048 208.072 0.460826 0.00049581 4.01664 0.000129612 168629 1.31524  
2.24884 0.0913214 2.07299 0.0968341 2.12917 203.019 0.459886 0.000501072 3.94962 0.000129308 719264 1.3566  
2.26936 0.205317 2.11302 0.0956335 2.14116 203.179 0.464679 0.000504675 4.03862 0.000128967 222723 0.714656  
2.28006 0.184808 2.13002 0.0956867 2.10281 205.353 0.463461 0.000496066 3.99728 0.000127341 613577 0.556221  
2.28422 0.223465 2.06025 0.0968418 2.10114 204.697 0.456812 0.000501126 4.01887 0.000127258 468062 0.25629  
2.27996 0.0901652 2.13223 0.0967125 2.12714 204.514 0.460317 0.000500342 3.99192 0.000128023 135750 1.45072  
2.28532 0.116346 2.12819 0.0954658 2.11128 201.797 0.459955 0.000502688 4.02288 0.0001271 69203 1.103  
2.25041 0.144857 2.12838 0.0954653 2.09598 208.897 0.457935 0.000504386 3.97204 0.000129318 538586 0.812296  
2.29777 0.0836324 2.12616 0.0969422 2.13734 205.394 0.458948 0.000486721 4.00401 0.000131351 254748 0.486184  
2.29369 0.171028 2.16016 0.0970886 2.1474 203.403 0.458261 0.000501943 4.0002 0.000127502 225986 0.510253  
2.29975 0.0337885 2.14156 0.0955883 2.11512 204.601 0.457385 0.000506558 4.00337 0.000129967 746381 0.905662  
2.32644 0.182374 2.13238 0.0940485 2.1599 201.67 0.46097 0.000495077 3.9655 0.000130293 510574 0.329208  
2.30136 0.0883488 2.07744 0.0959792 2.14605 206.782 0.465253 0.000493985 3.97386 0.000130073 855379 0.892336  
2.26455 0.11085 2.13158 0.0938209 2.15158 202.313 0.459938 0.000508069 3.97028 0.000126441 16836 0.995182  
2.30315 0.111027 2.10502 0.0961983 2.1263 203.285 0.463597 0.000489186 4.06065 0.000128305 631118 1.43903  
2.25853 0.0307229 2.09926 0.0967351 2.10448 204.515 0.470217 0.000490998 3.99712 0.000128687 467502 0.837087  
2.28383 0.0190329 2.11783 0.0967618 2.10886 206.317 0.453346 0.000501306 3.97576 0.000129213 457603 0.726646  
2.3166 0.0866099 2.12845 0.0953372 2.10259 204.179 0.458581 0.000501517 4.0573 0.000128878 475389 1.26886  
2.27894 0.0512921 2.15262 0.0957888 2.0895 205.322 0.453309 0.000502967 4.01641 0.000130245 149854 0.983477  
2.24714 0.143379 2.11172 0.0957633 2.11385 205.294 0.462565 0.000496642 3.99557 0.000129215 677895 0.471541  
2.25983 0.158186 2.1305 0.0953167 2.11358 204.163 0.46097 0.000506904 4.01914 0.000126532 39837 1.04033  
2.33417 0.0752024 2.10912 0.0946188 2.12397 206.452 0.466384 0.00049216 3.93347 0.000127572 120724 0.466402  
2.2876 0.179894 2.09142 0.096632 2.11862 204.325 0.463001 0.000498934 4.01239 0.000131212 976944 0.40121  
2.25901 0.171507 2.134 0.096291 2.13477 203.666 0.455496 0.000498633 3.98575 0.000128893 443015 0.777315  
2.25538 0.149462 2.11281 0.0959567 2.12223 204.261 0.462465 0.000502554 4.03523 0.000128242 517467 0.704503  
2.3045 0.0759741 2.13074 0.0956144 2.12787 204.39 0.458911 0.000506116 3.99585 0.000130692 777064 0.71023  
2.26598 0.25556 2.13352 0.095423 2.11063 205.93 0.461344 0.00049297 3.97502 0.000130858 640485 0.69178  
2.29168 0.0979852 2.10333 0.0962659 2.12878 204.692 0.462025 0.000496041 4.00496 0.000130034 972835 0.633781  
2.28862 0.0891937 2.13255 0.0964057 2.1231 202.112 0.452758 0.00050371 3.94301 0.000129182 715042 0.732697  
2.30299 0.0656763 2.12432 0.0971246 2.10641 203.494 0.458608 0.000500105 4.06339 0.0001312 58554 0.875782  
2.33123 0.178784 2.15808 0.0950357 2.11765 205.846 0.464721 0.000493933 3.97921 0.000129923 814455 0.566285  
2.23621 0.00937529 2.12167 0.0974037 2.14524 202.764 0.459452 0.000492071 3.98704 0.000128881 396033 0.500248  
2.28964 0.0446484 2.19306 0.0960906 2.1158 201.637 0.459777 0.000507575 3.96414 0.000131119 271613 0.813081  
2.2988 0.0813524 2.13136 0.0956968 2.0979 205.763 0.460648 0.00050052 3.98803 0.000130118 896095 1.17703  
2.28435 0.0445429 2.1506 0.0961122 2.10147 204.108 0.463842 0.000498585 3.98951 0.000128089 934080 1.00513  
2.30017 0.135596 2.11517 0.0962285 2.13765 203.806 0.452283 0.00049378 4.00357 0.0001299 844206 0.392287  
2.27984 0.0709835 2.12356 0.0962254 2.17592 207.017 0.458168 0.000502677 4.00664 0.000128026 206304 1.32333  
2.27865 0.160454 2.13905 0.0958589 2.097 204.276 0.458137 0.000495126 4.01841 0.000128849 821458 0.815364  
2.2776 0.108434 2.12863 0.0954733 2.15196 207.978 0.451536 0.00048833 3.99344 0.000129149 602935 0.393588  
2.28921 0.318212 2.13714 0.0966939 2.12665 205.587 0.453845 0.000505517 3.98432 0.000130094 956750 0.51677  
2.28001 0.0940299 2.1396 0.0965985 2.11095 203.887 0.458784 0.000499377 4.02923 0.000131207 903480 0.292179  
2.33854 0.109743 2.14977 0.0955794 2.13151 200.313 0.453453 0.000497679 3.92949 0.000128813 511145 1.4967  
2.32535 0.17836 2.15409 0.0971696 2.13772 204.985 0.457915 0.000499746 4.05618 0.000127412 375566 0.809147  
2.29792 0.123559 2.16507 0.0954053 2.16088 204.187 0.466492 0.00049194 4.04792 0.000128441 518748 0.503728  
2.28458 0.180852 2.10703 0.0945907 2.10993 203.417 0.453698 0.000496479 3.95604 0.000126593 965540 0.726382  
2.30468 0.204493 2.11662 0.0946957 2.08652 204.079 0.461604 0.00050518 3.97732 0.000130534 545058 0.358986  
2.30063 0.126069 2.12636 0.0967774 2.12683 210.306 0.454475 0.000502473 4.00764 0.000129006 197703 0.742453  
2.27687 0.0828649 2.11617 0.0954252 2.148 203.869 0.462571 0.00050386 4.00688 0.000130218 12568 0.989822  
2.2776 0.0996738 2.1307 0.0973469 2.10106 203.847 0.455445 0.000488071 3.98041 0.000130892 287221 0.393737  
2.28645 0.0785642 2.14684 0.0958604 2.12314 200.392 0.460765 0.000495772 4.01312 0.000128674 989778 0.609301  
2.3052 0.16764 2.11257 0.0962235 2.1192 204.836 0.463994 0.000497081 4.03311 0.00012832 879727 1.2275  
2.28064 0.0358076 2.12182 0.0967997 2.14887 203.953 0.45772 0.000503536 4.02171 0.000128737 804260 0.807478  
2.26869 0.0916755 2.11747 0.0969377 2.15869 202.434 0.46102 0.000505269 3.98432 0.000130066 765003 1.11815  
2.29753 0.181613 2.10389 0.0951314 2.13108 203.905 0.455877 0.000493895 3.98597 0.000129609 401642 0.435453  
2.31734 0.124015 2.10727 0.0945442 2.11601 208.915 0.45721 0.000496952 4.03018 0.000129333 212319 0.302535  
2.26837 0.326494 2.11174 0.0965228 2.13588 201.926 0.469141 0.000496152 3.94435 0.000129231 127123 0.97629  
2.27412 0.0910207 2.16457 0.0961607 2.09407 204.238 0.467762 0.000504682 4.05384 0.000128093 515495 0.273298  
2.27041 0.0944613 2.14291 0.0974466 2.14173 203.542 0.460492 0.000501947 3.99074 0.000128277 624606 0.537433  
2.29892 0.141446 2.12872 0.0950642 2.11011 204.08 0.459636 0.00049702 4.04475 0.000130135 455802 1.34705  
2.31994 0.149697 2.16352 0.096626 2.11429 205.039 0.458671 0.000504416 3.96878 0.000128559 796036 0.738881  
2.33895 0.0609449 2.10554 0.0958421 2.12554 204.128 0.456305 0.000492471 4.06775 0.000128411 614508 0.708913  
2.28718 0.139387 2.16004 0.0959582 2.12746 202.119 0.458948 0.000501462 3.96492 0.000128451 707650 1.20314  
2.29531 0.0758548 2.11342 0.0969856 2.14405 205.81 0.457657 0.000500218 4.07834 0.000127205 616564 0.950036  
2.33834 0.127031 2.12964 0.0967894 2.14959 205.432 0.463341 0.000494938 3.98272 0.000127829 189197 1.42318  
2.27264 0.0592413 2.11554 0.0955351 2.12895 204.369 0.456543 0.000500508 3.97703 0.000128256 494677 0.724658  
2.28649 0.129222 2.12645 0.0956033 2.10725 203.229 0.461536 0.000507174 3.97252 0.000127201 961248 0.795122  
2.27134 0.189033 2.11767 0.0957103 2.11687 205.985 0.464382 0.000509348 4.02032 0.000130116 492821 0.594488  
2.2985 0.167085 2.15177 0.0958642 2.15383 206.258 0.457364 0.000493817 4.01259 0.000128057 384340 0.446173  
2.28451 0.140203 2.09948 0.096672 2.15553 203.621 0.464938 0.000500405 3.97166 0.000129005 854427 1.1281  
2.25479 0.124478 2.12346 0.0970242 2.07812 202.671 0.458909 0.000500504 3.98545 0.000131133 613719 0.731761  
2.26455 0.101811 2.14454 0.0973343 2.09003 205.596 0.464623 0.000499071 3.95883 0.000129615 74140 1.44079  
2.31872 0.133284 2.15479 0.0957512 2.12747 204.894 0.467336 0.000495406 4.02338 0.000128386 247787 0.707713  
2.23184 0.195176 2.08153 0.0976724 2.09644 203.302 0.450387 0.000509412 3.99593 0.000129711 933267 0.395274  
2.26335 0.183411 2.1387 0.0977718 2.11959 202.845 0.465725 0.000502932 4.0521 0.000130377 584641 0.358186  
2.27182 0.0916168 2.12637 0.0958673 2.14048 206.388 0.463022 0.000501811 3.93437 0.000129961 967876 0.860877  
2.30367 0.0474317 2.11943 0.0960715 2.13572 200.381 0.455747 0.00050256 4.02865 0.000127577 246538 1.43162  
2.31688 0.0338095 2.13907 0.095728 2.13966 205.806 0.469258 0.000500351 4.05148 0.000130767 524539 1.44325  
2.27833 0.153547 2.17335 0.0960239 2.11598 205.599 0.466948 0.000500956 4.04402 0.000129192 983048 0.724929  
2.26497 0.0724359 2.15565 0.0968154 2.10461 206.342 0.460553 0.000506293 4.06423 0.000129565 392433 0.855775  
2.28564 0.121142 2.10905 0.0958669 2.08505 204.691 0.462278 0.000502515 3.96454 0.00012883 803633 1.13801  
2.27757 0.340064 2.10709 0.0969705 2.09983 204.502 0.458357 0.000500955 3.95946 0.000129395 809895 0.866697  
2.28328 0.115525 2.14375 0.0963854 2.1398 205.128 0.461961 0.000499216 3.98157 0.000127734 905189 0.697812  
2.31025 0.107015 2.14101 0.095366 2.12074 202.43 0.454343 0.000505586 4.00777 0.000129601 912025 1.25075  
2.27526 0.132924 2.15144 0.0968956 2.12191 205.188 0.455042 0.000500445 3.96028 0.000129015 671501 0.853092  
2.27463 0.122155 2.10191 0.0964564 2.12392 203.229 0.460962 0.000508242 4.01056 0.000129073 247884 1.45033  
2.27552 0.12138 2.14545 0.0950673 2.12574 204.643 0.467591 0.000490599 4.03409 0.000128356 614778 1.24656  
2.31103 0.0549371 2.08476 0.0966313 2.12858 199.768 0.461237 0.000493737 3.90205 0.000127654 81865 0.834407  
2.3202 0.0604919 2.10379 0.09549 2.13051 204.604 0.455898 0.000497136 3.9862 0.000131057 974199 0.276096  
2.31113 0.146203 2.13177 0.0962122 2.07074 205.875 0.464316 0.000494826 3.9739 0.000130921 428227 0.664934  
2.31924 0.101487 2.15644 0.0937589 2.13517 205.531 0.46343 0.000497731 4.0551 0.000126758 827576 0.362517  
2.32217 0.114385 2.11492 0.0958771 2.1313 203.888 0.454557 0.000500032 3.98836 0.000128432 881531 1.37495  
2.28694 0.054898 2.0992 0.0964201 2.14405 202.786 0.46009 0.000497169 3.99497 0.000127918 561965 1.08897  
2.26605 0.0314211 2.14731 0.0973187 2.13009 203.975 0.458934 0.000503437 4.02223 0.000128716 81753 0.268769  
2.29181 0.138797 2.11846 0.0950325 2.13011 203.519 0.461151 0.00049688 4.0195 0.000129459 709673 0.341768  
2.32378 0.0774472 2.10742 0.0963367 2.11706 203.354 0.459062 0.000494577 3.96218 0.000130347 129668 1.18361  
2.28362 0.0590884 2.09748 0.0963519 2.15479 205.819 0.461468 0.000496674 4.03799 0.000129096 220892 0.509768  
2.28515 0.0439936 2.15145 0.096292 2.115 201.819 0.456844 0.000510498 4.00792 0.000129129 901819 0.862665  
2.29905 0.0896493 2.13582 0.0950372 2.12979 205.65 0.46372 0.000495854 4.07318 0.000129366 420586 0.700427  
2.27697 0.153289 2.16391 0.0969042 2.12255 208.222 0.453319 0.000501529 4.05659 0.000129208 255293 1.39569  
2.26437 0.161293 2.11772 0.0967572 2.13245 205.31 0.461703 0.000499877 3.97613 0.000129404 554208 0.888559  
2.26768 0.277532 2.11162 0.098357 2.12323 204.872 0.463984 0.00049766 4.05925 0.000128939 16439 1.46157  
2.28375 0.150839 2.14563 0.0962247 2.12181 202.969 0.457791 0.000497356 3.99108 0.00012754 981140 1.47215  
2.2498 0.0273011 2.15002 0.0961325 2.1232 203.394 0.464528 0.000495916 4.02073 0.000129456 281321 0.367068  
2.26125 0.0940261 2.15079 0.0965855 2.09491 201.782 0.456709 0.000510202 4.0464 0.000128401 89024 0.84171  
2.30306 0.213049 2.0975 0.0961579 2.17129 203.921 0.456711 0.000491609 4.07814 0.000129984 159046 0.357067  
2.33561 0.142897 2.11203 0.0969809 2.09199 201.954 0.458962 0.000494475 3.93255 0.000129448 728065 1.22419  
2.31401 0.066193 2.1372 0.0944128 2.10052 203.782 0.470264 0.000491385 3.98242 0.000132434 321852 0.935208  
2.3177 0.066195 2.13007 0.0933649 2.11315 204.886 0.467823 0.000501735 4.01185 0.000130408 920398 1.14165  
2.30669 0.147835 2.1198 0.0966468 2.15969 207.257 0.448134 0.000500536 3.98792 0.000131041 164954 1.46864  
2.26766 0.0928524 2.08852 0.0959679 2.13742 204.28 0.44965 0.000505409 4.06616 0.000128019 861078 0.592382  
2.37193 0.0636011 2.11713 0.0971669 2.13459 203.238 0.462567 0.00050485 3.98025 0.00013045 55174 1.26265  
2.32679 0.0962477 2.12165 0.0974893 2.11025 201.903 0.46077 0.000499165 4.05452 0.000127314 444657 0.876787  
2.27647 0.138312 2.1111 0.0956262 2.11461 202.083 0.45953 0.000495009 3.97028 0.000130331 687980 1.07921  
2.25334 0.0910563 2.13095 0.0941546 2.09335 198.679 0.458063 0.000510107 4.06083 0.000127774 515426 0.999719  
2.2815 0.0731581 2.1369 0.0949275 2.10223 205.171 0.450583 0.000495413 4.02085 0.00012896 169447 0.521092  
2.2718 0.160187 2.1109 0.0959497 2.09502 204.67 0.467185 0.000496559 3.99559 0.000128429 665605 1.26486  
2.26309 0.0368242 2.14503 0.0959655 2.11063 202.518 0.463549 0.000494175 4.03628 0.000125568 919702 1.45824  
2.33021 0.172986 2.10535 0.0954147 2.11109 202.47 0.463741 0.000499023 3.96084 0.000129451 487649 0.431625  
2.3055 0.121922 2.10635 0.0954509 2.16378 204.44 0.458385 0.000503393 4.04341 0.000128116 270004 0.736635  
2.33719 0.0779485 2.12029 0.0960669 2.14782 207.125 0.463265 0.000489896 4.02697 0.000128589 360685 1.27308  
2.32745 0.0570884 2.11447 0.0964284 2.10783 208.959 0.456295 0.000504005 3.99754 0.000130012 115951 1.14645  
2.31173 0.116215 2.11199 0.0965526 2.13462 204.914 0.455408 0.000494393 4.04569 0.000128871 966545 0.76869  
2.28155 0.14107 2.16151 0.0937179 2.10348 203.619 0.464889 0.000502083 3.93713 0.000128572 91302 1.28419  
2.25671 0.0873182 2.11623 0.0966078 2.10256 203.192 0.454309 0.000497649 3.97404 0.000129375 655861 0.590426  
2.29867 0.0896463 2.1011 0.0964102 2.12784 200.131 0.465288 0.000500979 3.92814 0.000129553 589808 1.17538  
2.28569 0.0694818 2.08996 0.0962404 2.14386 205.165 0.458219 0.00050453 3.94974 0.000129205 785203 0.90972  
2.2917 0.125295 2.11195 0.0958247 2.11778 201.962 0.460738 0.00050704 4.00373 0.000128436 673609 1.21943  
2.31324 0.130381 2.16519 0.0934621 2.09093 204.015 0.461992 0.000499743 3.98535 0.000128265 574605 0.718945  
2.30755 0.0557615 2.11941 0.0960153 2.12884 200.272 0.456041 0.000508418 3.98425 0.000130229 369339 0.737971  
2.31935 0.201398 2.12808 0.096988 2.11214 202.699 0.453667 0.000493944 3.98581 0.000131284 257746 1.02745  
2.30256 0.198199 2.08989 0.095869 2.12434 204.185 0.456245 0.000493113 4.02005 0.000126554 551036 0.869415  
2.303 0.0630519 2.12465 0.0946376 2.11533 202.706 0.461108 0.000497355 3.98579 0.000128024 606272 0.659409  
2.30225 0.0964576 2.15509 0.0957288 2.16405 206.221 0.458741 0.000506202 4.07784 0.00012838 306482 0.347897  
2.27648 0.0699318 2.10276 0.0973507 2.13009 205.287 0.460784 0.000501496 3.96846 0.000130919 964592 0.764957  
2.25898 0.145102 2.14087 0.0957701 2.13035 202.431 0.462879 0.000505043 3.96962 0.000128371 593270 1.02513  
2.33182 0.100412 2.11478 0.0963217 2.07499 205.915 0.452636 0.000493366 4.03861 0.000127113 400924 0.257114  
2.29054 0.16962 2.14188 0.0958011 2.13265 205.302 0.467197 0.000496007 3.92619 0.000127526 362342 0.596533  
2.30721 0.0835053 2.15593 0.0953593 2.10713 205.168 0.461066 0.0004965 4.03371 0.000128134 501442 0.498766  
2.30061 0.0705519 2.12471 0.095564 2.1213 207.694 0.456229 0.000503897 4.00382 0.000128138 281364 1.11314  
2.28153 0.183376 2.12543 0.0962313 2.11321 207.143 0.460839 0.000508572 3.89836 0.000129365 809488 1.41958  
2.26417 0.11199 2.13487 0.096466 2.17221 203.863 0.460978 0.000493346 4.00198 0.000129275 716351 0.3832  
2.26887 0.111614 2.13012 0.0961171 2.13566 204.471 0.466578 0.000507172 4.01046 0.000131202 53848 1.29237  
2.26348 0.115463 2.09544 0.0967511 2.09713 204.014 0.461387 0.000497798 4.06021 0.000131086 344428 0.503225  
2.25242 0.189916 2.11531 0.0956515 2.11925 202.727 0.464659 0.000513275 4.04839 0.00012999 79595 1.40988  
2.29888 0.0405219 2.16825 0.0957991 2.14869 204.754 0.458012 0.000496863 3.97185 0.000127565 793581 0.43682  
2.24182 0.186999 2.14612 0.0953058 2.10954 201.983 0.449186 0.00049907 4.0365 0.000130991 177312 0.37327  
2.2907 0.0367841 2.14935 0.0946998 2.16023 202.638 0.462718 0.000499166 3.98347 0.000129578 216023 0.881878  
2.27061 0.219002 2.09301 0.0954622 2.15187 206.833 0.459381 0.000502861 4.00373 0.000130445 965324 1.38306  
2.28898 0.0454323 2.10764 0.0975695 2.12977 204.623 0.456234 0.000501515 4.04857 0.000127542 334549 0.256003  
2.30602 0.101203 2.08592 0.0967898 2.13884 202.074 0.452281 0.000495131 3.93081 0.000127351 680980 1.14538  
2.25966 0.141361 2.11601 0.0968916 2.15455 200.599 0.457183 0.000504358 4.02484 0.00013115 974793 0.315275  
2.27829 0.0687844 2.12028 0.0956576 2.14046 202.731 0.452549 0.000505086 4.01845 0.000129311 514868 0.959993  
2.31522 0.0765732 2.1077 0.097288 2.15329 201.641 0.45843 0.000505378 4.06955 0.000127886 817265 1.17025  
2.25849 0.0435233 2.15557 0.0958527 2.0983 202.129 0.458438 0.000496665 4.04475 0.000129084 499114 0.5907  
2.33329 0.0584881 2.14399 0.0962719 2.11349 203.581 0.451143 0.000504197 3.99528 0.000129163 214089 1.05599  
2.24721 0.0659086 2.13966 0.0958943 2.14662 201.698 0.461854 0.00049063 4.12086 0.000130263 302926 1.36021  
2.29842 0.0858003 2.10744 0.097114 2.10976 205.804 0.459652 0.000507297 3.9996 0.000128803 235954 0.442315  
2.29258 0.152568 2.12874 0.0960083 2.16401 204.116 0.462074 0.000502392 3.98514 0.000130572 898426 1.05296  
2.28509 0.0971507 2.10871 0.095676 2.13523 209.173 0.453638 0.000502778 3.94926 0.00012857 954298 1.17384  
2.30827 0.0330577 2.14602 0.0949614 2.0936 204.314 0.461297 0.000499243 3.91392 0.000130237 432710 0.834886  
2.2706 0.113108 2.12404 0.0943498 2.13822 203.546 0.458279 0.000503234 3.98959 0.000126975 43969 0.615966  
2.25759 0.149555 2.13592 0.0957316 2.13644 205.729 0.465947 0.000489293 3.98815 0.000127983 335887 0.985355  
2.29475 0.0653667 2.10786 0.0961935 2.08591 203.391 0.459575 0.000507878 4.03677 0.00012789 938206 1.42744  
2.27115 0.21186 2.11973 0.0959175 2.11266 200.541 0.456068 0.00051143 4.08137 0.000129794 974101 0.917938  
2.32214 0.215649 2.11752 0.0959377 2.11338 203.035 0.456829 0.000503404 3.99594 0.000129556 941362 1.14434  
2.29055 0.116282 2.11638 0.0946558 2.14303 202.538 0.47405 0.000500215 4.0038 0.000127967 197559 0.737087  
2.31808 0.11358 2.1432 0.094718 2.1106 200.243 0.459362 0.000498722 3.98068 0.00012826 252057 0.317681  
2.28729 0.243929 2.16087 0.0977102 2.13013 201.251 0.452008 0.000499223 4.01118 0.000130176 260716 0.3521  
2.33159 0.0977868 2.11781 0.0947647 2.1158 202.815 0.453637 0.000493032 4.0241 0.000127956 599399 0.348133  
2.31122 0.0688144 2.14167 0.0968442 2.12871 203.38 0.459522 0.000501987 3.99028 0.000127341 324605 0.724658  
2.26911 0.0819147 2.12847 0.0967014 2.12914 203.775 0.461018 0.000495891 4.01025 0.000127061 400537 1.41345  
2.32072 0.0938846 2.10827 0.0936768 2.14088 202.834 0.461556 0.000500375 4.0197 0.000128307 378714 0.586126  
2.33941 0.157062 2.10228 0.0954533 2.12071 206.215 0.462864 0.000500507 3.99417 0.000129869 122215 1.34871  
2.30762 0.100469 2.13971 0.0962577 2.15174 203.068 0.463203 0.000495702 3.95691 0.000127315 52602 1.34446  
2.29373 0.105782 2.12785 0.0962472 2.13438 202.629 0.469338 0.000493052 4.05146 0.000129306 207601 1.25341  
2.30681 0.101133 2.1232 0.096004 2.12987 204.07 0.469503 0.00050156 4.04744 0.000126873 726121 0.471277  
2.27969 0.137516 2.15753 0.0969355 2.14283 204.048 0.462519 0.000498983 3.97572 0.00012693 411347 1.04967  
2.30979 0.254902 2.11482 0.0946496 2.09888 200.872 0.458155 0.000497936 3.97892 0.000128302 272466 0.642926  
2.30727 0.0824223 2.09674 0.0974415 2.13286 202.114 0.462096 0.00049773 3.99307 0.000129664 623632 1.40634  
2.3145 0.0601576 2.11183 0.0966991 2.12586 201.208 0.455546 0.000504778 3.97542 0.000126922 464005 1.20356  
2.30041 0.0806813 2.15865 0.0958254 2.13409 203.982 0.453369 0.000499218 3.97204 0.0001293 427493 1.27577  
2.28018 0.131994 2.12641 0.0961472 2.10874 202.393 0.455228 0.000502279 3.96309 0.000131655 797211 1.22504  
2.29752 0.115009 2.16367 0.0933681 2.11027 202.832 0.453447 0.000498309 3.95767 0.000129438 376954 0.371515  
2.31827 0.0712753 2.1112 0.0975894 2.13142 201.067 0.462072 0.000497843 4.00783 0.000130602 158686 1.49846  
2.29945 0.125925 2.10082 0.0955732 2.09875 207.887 0.469777 0.000502382 4.0452 0.000130449 869500 1.13295  
2.27576 0.165208 2.13146 0.0944618 2.09678 205.781 0.461218 0.00049614 3.95418 0.000129696 821161 0.83672  
2.32574 0.0617504 2.15944 0.0954077 2.09947 206.272 0.455432 0.000494216 4.05312 0.000129231 121537 1.04885  
2.31851 0.0214316 2.10089 0.0952978 2.09643 205.252 0.464189 0.000508128 3.98722 0.000131896 814578 1.11208  
2.25943 0.112922 2.1165 0.0959102 2.14555 200.409 0.457795 0.0004922 4.07704 0.000130233 395185 0.60184  
2.28372 0.0643495 2.14688 0.0952453 2.10964 202.007 0.456542 0.00049608 4.00609 0.000128965 901636 0.845766  
2.26076 0.0952193 2.14651 0.096218 2.13429 203.456 0.459476 0.000484123 4.0142 0.000129909 656308 1.39669  
2.31196 0.11408 2.11657 0.0959748 2.11173 202.544 0.452268 0.000504291 3.97529 0.000127759 997330 1.33857  
2.2953 0.0375098 2.13343 0.096131 2.08864 206.762 0.458165 0.00050019 3.99354 0.0001274 74181 0.661229  
2.30464 0.0761784 2.09796 0.095659 2.13057 207.371 0.45739 0.000487983 4.0018 0.000129236 191109 0.558329  
2.2844 0.0497189 2.1592 0.0973275 2.1416 203.514 0.454875 0.000495611 3.98864 0.000128103 497134 0.836501  
2.31228 0.22181 2.15243 0.0954415 2.09413 206.737 0.456312 0.000502713 4.09132 0.00012841 307181 0.455571  
2.24776 0.141951 2.13152 0.0959778 2.11574 201.991 0.456824 0.000503523 4.0377 0.000130634 655230 1.01778  
2.30346 0.0785687 2.14865 0.0974219 2.16537 204.978 0.449685 0.000509485 3.99418 0.000130306 962352 1.15638  
2.30043 0.0615775 2.11196 0.0964243 2.12936 202.21 0.465298 0.00050126 3.97152 0.000128177 321696 1.02917  
2.31779 0.143509 2.13321 0.0967027 2.15288 203.941 0.462159 0.000491439 3.98937 0.00012863 224487 0.437438  
2.30185 0.103361 2.13974 0.096611 2.13557 202.22 0.46011 0.000509484 3.99036 0.000130962 357626 1.19488  
2.26938 0.0720405 2.13731 0.0965978 2.13488 205.223 0.469592 0.000499055 4.055 0.000129868 951937 1.19123  
```
