## Supplementary material for "Small subpopulations of β-cells do not drive islet oscillatory [Ca^2+^] dynamics via gap junction communication": S1 File: stats.dat

```
0.3494423273737663 4.14602574020712 4258.942192262436 244000 
0.3514808703457811 5.220680464803316 303683.8866413847 328000 
```
