## Supplementary material for "Small subpopulations of β-cells do not drive islet oscillatory [Ca^2+^] dynamics via gap junction communication": S1 File: XYZpos.txt

```
0.511496 0.746772 0.367031 
0.574561 0.693973 0.287519 
0.537775 0.781142 0.663707 
0.273232 0.278744 0.301023 
0.762474 0.68957 0.473318 
0.382804 0.631322 0.416967 
0.656563 0.552924 0.516113 
0.492297 0.821568 0.684674 
0.249874 0.421994 0.546996 
0.390133 0.445919 0.393202 
0.453083 0.449829 0.13842 
0.650745 0.457792 0.158558 
0.559214 0.542787 0.260881 
0.781661 0.6123 0.667762 
0.710102 0.444605 0.239027 
0.511969 0.523365 0.532565 
0.160141 0.480432 0.335893 
0.653294 0.591463 0.369512 
0.207768 0.504456 0.361242 
0.23631 0.278589 0.511856 
0.455601 0.295383 0.827936 
0.847069 0.50026 0.414031 
0.468403 0.780452 0.233494 
0.522264 0.849671 0.580881 
0.200118 0.714343 0.438611 
0.537909 0.268436 0.589091 
0.46469 0.245346 0.69394 
0.699773 0.392506 0.807209 
0.609475 0.482224 0.208427 
0.602591 0.448007 0.555906 
0.783555 0.286242 0.331598 
0.778121 0.303079 0.589892 
0.526489 0.357476 0.592962 
0.61401 0.183666 0.509448 
0.487126 0.50828 0.652412 
0.32667 0.76492 0.62165 
0.376008 0.557027 0.436252 
0.703891 0.467738 0.675516 
0.437331 0.639367 0.234112 
0.669868 0.595124 0.580708 
0.30421 0.515579 0.741355 
0.316261 0.425251 0.420592 
0.634631 0.682171 0.395493 
0.377935 0.617534 0.288232 
0.716342 0.711434 0.639655 
0.336654 0.809631 0.589168 
0.516241 0.216348 0.572559 
0.744761 0.612673 0.218385 
0.357424 0.496088 0.521401 
0.213347 0.666578 0.59501 
0.423128 0.259892 0.784269 
0.265823 0.647724 0.607054 
0.828945 0.411273 0.540803 
0.46715 0.159886 0.535196 
0.544425 0.644743 0.17337 
0.430265 0.364752 0.617995 
0.453306 0.532138 0.870828 
0.452197 0.567484 0.664978 
0.50819 0.597896 0.808486 
0.761463 0.460198 0.481472 
0.401661 0.421663 0.345016 
0.42611 0.845035 0.330299 
0.453654 0.563746 0.590826 
0.475444 0.628942 0.175786 
0.610939 0.321102 0.750863 
0.854857 0.658749 0.51991 
0.811448 0.682182 0.407591 
0.690361 0.255401 0.299806 
0.807435 0.548749 0.679838 
0.593437 0.363085 0.25616 
0.470162 0.184812 0.696852 
0.335131 0.520941 0.196241 
0.497053 0.553778 0.414119 
0.207713 0.441776 0.746057 
0.232727 0.707863 0.502645 
0.763458 0.265198 0.638858 
0.422767 0.525966 0.733851 
0.702414 0.814621 0.463656 
0.656661 0.306151 0.566377 
0.637811 0.271525 0.259279 
0.60991 0.632081 0.382349 
0.255386 0.533907 0.238191 
0.278651 0.719721 0.723833 
0.484326 0.314681 0.587021 
0.79448 0.580618 0.292733 
0.593674 0.40458 0.318237 
0.368658 0.425413 0.150528 
0.273979 0.51956 0.693282 
0.655902 0.415213 0.218205 
0.759599 0.3313 0.363643 
0.501858 0.675286 0.404555 
0.739688 0.701686 0.350008 
0.537974 0.250229 0.705994 
0.634316 0.221572 0.284058 
0.427264 0.559888 0.401907 
0.424178 0.439742 0.672749 
0.491521 0.346348 0.766518 
0.228338 0.420031 0.490111 
0.768158 0.413078 0.529473 
0.423742 0.695606 0.778342 
0.148408 0.606499 0.515716 
0.109022 0.494726 0.533764 
0.18115 0.370181 0.394377 
0.44645 0.289445 0.308816 
0.354827 0.402267 0.757306 
0.581277 0.163221 0.431126 
0.326327 0.821001 0.406417 
0.224559 0.262671 0.387011 
0.385448 0.414621 0.498362 
0.388087 0.602713 0.708319 
0.559233 0.47459 0.488352 
0.79626 0.566074 0.738863 
0.693183 0.734501 0.699028 
0.292345 0.584125 0.207444 
0.416112 0.186778 0.43597 
0.682566 0.567753 0.206929 
0.304961 0.379961 0.39036 
0.301927 0.662462 0.223536 
0.555381 0.213301 0.758615 
0.576314 0.262957 0.542194 
0.599529 0.175151 0.609913 
0.311115 0.776174 0.471571 
0.454304 0.785378 0.401577 
0.599906 0.585605 0.623311 
0.754601 0.620268 0.737591 
0.795365 0.628114 0.391928 
0.583663 0.843905 0.460742 
0.649305 0.690966 0.265597 
0.527826 0.261648 0.506703 
0.78486 0.40951 0.474199 
0.400561 0.579321 0.486288 
0.678105 0.303435 0.721251 
0.482018 0.61274 0.676883 
0.665452 0.352862 0.777279 
0.699283 0.324624 0.45035 
0.290582 0.829337 0.466354 
0.264226 0.512788 0.628039 
0.454365 0.211692 0.293731 
0.601622 0.516633 0.853938 
0.319417 0.618404 0.343196 
0.578979 0.25707 0.307858 
0.570903 0.207334 0.551415 
0.360058 0.385245 0.298271 
0.299443 0.408998 0.758959 
0.513025 0.405028 0.659988 
0.311719 0.33583 0.231058 
0.484597 0.357707 0.629577 
0.721238 0.558461 0.464193 
0.496542 0.44858 0.628772 
0.371963 0.55515 0.276925 
0.480863 0.372378 0.565115 
0.443671 0.743865 0.758595 
0.290832 0.548883 0.370089 
0.36255 0.472379 0.458867 
0.659735 0.364322 0.41304 
0.794587 0.451512 0.713641 
0.124274 0.588366 0.563416 
0.53963 0.461245 0.665889 
0.524128 0.330994 0.830037 
0.187445 0.452858 0.472084 
0.861794 0.445901 0.592849 
0.713753 0.719159 0.259535 
0.329353 0.517491 0.475699 
0.574353 0.62045 0.709627 
0.755981 0.663364 0.660461 
0.255538 0.437781 0.681995 
0.583693 0.315844 0.229241 
0.699802 0.622773 0.764168 
0.607694 0.377654 0.432804 
0.290873 0.682502 0.526805 
0.699241 0.680154 0.741062 
0.272976 0.472245 0.470692 
0.438594 0.539177 0.523522 
0.537848 0.56117 0.565671 
0.78439 0.252885 0.474839 
0.529864 0.561327 0.461662 
0.839339 0.458604 0.317688 
0.372534 0.522681 0.588991 
0.438837 0.854121 0.610834 
0.50723 0.32485 0.360187 
0.302721 0.180802 0.564343 
0.556535 0.540637 0.382781 
0.405334 0.372902 0.53678 
0.567173 0.300068 0.378703 
0.488926 0.23519 0.781246 
0.354238 0.175858 0.510464 
0.459961 0.711624 0.693677 
0.675015 0.51092 0.700258 
0.614431 0.575621 0.560403 
0.696637 0.503293 0.497425 
0.836626 0.496824 0.5887 
0.755519 0.244113 0.548451 
0.30976 0.646748 0.391933 
0.198989 0.504966 0.446786 
0.452802 0.497333 0.396332 
0.628588 0.2425 0.556208 
0.411859 0.564045 0.781498 
0.21253 0.343313 0.711491 
0.694223 0.256069 0.495841 
0.711167 0.440851 0.782498 
0.204616 0.55334 0.664184 
0.301698 0.592226 0.763265 
0.523296 0.505824 0.341649 
0.819425 0.527937 0.341993 
0.401094 0.527529 0.221262 
0.375063 0.674479 0.343556 
0.381748 0.173679 0.57528 
0.249722 0.349683 0.496115 
0.235924 0.654647 0.541216 
0.322092 0.637414 0.790291 
0.50413 0.420096 0.13127 
0.485623 0.270957 0.548424 
0.462137 0.495322 0.799245 
0.512392 0.423747 0.523136 
0.738177 0.447723 0.430665 
0.405596 0.268041 0.73201 
0.734025 0.612825 0.453185 
0.357488 0.730186 0.333445 
0.437243 0.457966 0.725474 
0.788911 0.670258 0.542394 
0.196651 0.417511 0.562205 
0.438609 0.807514 0.467112 
0.384224 0.319691 0.331741 
0.474419 0.420439 0.187668 
0.461997 0.294765 0.752341 
0.588393 0.475784 0.689423 
0.572079 0.691066 0.604838 
0.60801 0.616345 0.822132 
0.617137 0.509715 0.367626 
0.436682 0.627725 0.634435 
0.441782 0.606226 0.82887 
0.393774 0.846016 0.568386 
0.832653 0.703307 0.489245 
0.280677 0.520186 0.432037 
0.308566 0.694334 0.635985 
0.358072 0.667833 0.231299 
0.57191 0.75277 0.407703 
0.546832 0.484853 0.26053 
0.296476 0.480221 0.194839 
0.707344 0.750499 0.528002 
0.50934 0.735076 0.422949 
0.538082 0.651027 0.587973 
0.481549 0.550298 0.274277 
0.637452 0.167131 0.4392 
0.621117 0.30375 0.363012 
0.406291 0.202452 0.33822 
0.403812 0.482211 0.159894 
0.675009 0.432284 0.587148 
0.532741 0.71471 0.521955 
0.426381 0.253134 0.544167 
0.601078 0.542516 0.460669 
0.186948 0.378542 0.520682 
0.390955 0.581834 0.600319 
0.657792 0.497668 0.644287 
0.740636 0.477127 0.538037 
0.380184 0.499562 0.404566 
0.131153 0.425857 0.569424 
0.509542 0.62435 0.481007 
0.358596 0.324917 0.725963 
0.687544 0.417182 0.172582 
0.685379 0.284857 0.228461 
0.275817 0.652853 0.666282 
0.674166 0.649988 0.636454 
0.680321 0.684136 0.576065 
0.373094 0.230404 0.501187 
0.314349 0.698795 0.764144 
0.456449 0.722232 0.545336 
0.482929 0.766967 0.290328 
0.374972 0.660193 0.820137 
0.529947 0.371126 0.73204 
0.425135 0.275323 0.361508 
0.581448 0.705159 0.360717 
0.510018 0.535962 0.865548 
0.693106 0.524489 0.372559 
0.164865 0.615262 0.389183 
0.567573 0.596098 0.775819 
0.513614 0.454449 0.866562 
0.357618 0.458072 0.721956 
0.302051 0.384146 0.645588 
0.495544 0.322735 0.268488 
0.321522 0.275546 0.520371 
0.59054 0.768742 0.530147 
0.651712 0.6318 0.726697 
0.446819 0.766807 0.702193 
0.678229 0.179567 0.396723 
0.436804 0.638365 0.300549 
0.47166 0.670505 0.558505 
0.254878 0.474113 0.776572 
0.517264 0.41636 0.579465 
0.806588 0.698233 0.624499 
0.590206 0.716354 0.50501 
0.239725 0.482736 0.293075 
0.463696 0.385966 0.69753 
0.225379 0.6621 0.446333 
0.43315 0.636115 0.722896 
0.656065 0.433702 0.76973 
0.567584 0.174592 0.370631 
0.745885 0.513457 0.280867 
0.480412 0.702182 0.307374 
0.632842 0.60715 0.66272 
0.488894 0.237434 0.352377 
0.552187 0.317809 0.552076 
0.623219 0.644451 0.194977 
0.297222 0.767413 0.39911 
0.722674 0.556436 0.534602 
0.439433 0.68105 0.511965 
0.493461 0.699103 0.791315 
0.321364 0.308035 0.471864 
0.690701 0.378755 0.482863 
0.583398 0.526767 0.588779 
0.67714 0.407719 0.640985 
0.420563 0.522553 0.63882 
0.281155 0.300482 0.731079 
0.495573 0.599602 0.621743 
0.580946 0.630986 0.655475 
0.485051 0.861249 0.642609 
0.684814 0.258188 0.553185 
0.618988 0.382036 0.766884 
0.165628 0.489138 0.583274 
0.269866 0.613391 0.370085 
0.473533 0.211613 0.238303 
0.591072 0.340208 0.602095 
0.744207 0.350974 0.430988 
0.520775 0.339507 0.677083 
0.631012 0.816423 0.676139 
0.412954 0.265024 0.674881 
0.532003 0.424968 0.714346 
0.685448 0.736035 0.595024 
0.367761 0.231334 0.557177 
0.270372 0.617576 0.425263 
0.178691 0.311828 0.562039 
0.572187 0.455681 0.740796 
0.762666 0.447678 0.662301 
0.399062 0.211636 0.712333 
0.690118 0.690871 0.374466 
0.354721 0.565093 0.535797 
0.515144 0.472257 0.394572 
0.618181 0.721599 0.224493 
0.568168 0.395092 0.628999 
0.528607 0.870498 0.403279 
0.71712 0.747939 0.467643 
0.327433 0.187427 0.453459 
0.377114 0.225392 0.444484 
0.234265 0.761125 0.388945 
0.496653 0.46552 0.764613 
0.240268 0.441191 0.248376 
0.267651 0.574514 0.695943 
0.6252 0.508413 0.537465 
0.618747 0.238625 0.496697 
0.466296 0.371792 0.136607 
0.571879 0.547036 0.73127 
0.598048 0.409258 0.81841 
0.573482 0.212422 0.472546 
0.787122 0.658559 0.711645 
0.620262 0.589433 0.211071 
0.742433 0.474975 0.721877 
0.361037 0.465804 0.205835 
0.277186 0.277956 0.433156 
0.78335 0.48168 0.433379 
0.520163 0.584847 0.210351 
0.699707 0.231704 0.399858 
0.412366 0.820776 0.516056 
0.476905 0.175827 0.474759 
0.419017 0.741581 0.356691 
0.421345 0.297645 0.214691 
0.635716 0.477804 0.594836 
0.558415 0.273542 0.752057 
0.532093 0.496822 0.611847 
0.524126 0.734044 0.252328 
0.245519 0.446481 0.60604 
0.681727 0.598923 0.483024 
0.355733 0.374289 0.631001 
0.652286 0.257176 0.343369 
0.373839 0.433796 0.255836 
0.182516 0.554422 0.549373 
0.605969 0.32522 0.294621 
0.417911 0.668742 0.670945 
0.541874 0.22153 0.427653 
0.199583 0.642725 0.35562 
0.352188 0.285137 0.575049 
0.699157 0.68429 0.461423 
0.435559 0.333987 0.346614 
0.574761 0.639119 0.237372 
0.705159 0.453342 0.323053 
0.696072 0.637491 0.416847 
0.6452 0.358179 0.209513 
0.744431 0.311036 0.713394 
0.758291 0.419739 0.741496 
0.81892 0.477339 0.366919 
0.730088 0.278405 0.386241 
0.429187 0.649187 0.357251 
0.528469 0.797722 0.745796 
0.530725 0.82687 0.49966 
0.41052 0.392333 0.225321 
0.592352 0.462878 0.802206 
0.3236 0.593054 0.59409 
0.30196 0.468649 0.651629 
0.314383 0.459341 0.790934 
0.402549 0.811698 0.38378 
0.417168 0.398504 0.162341 
0.517887 0.48996 0.822731 
0.293076 0.382357 0.270844 
0.41725 0.456142 0.21627 
0.833718 0.631533 0.462098 
0.829782 0.572794 0.421019 
0.334637 0.593998 0.484299 
0.301197 0.430787 0.239253 
0.391924 0.315056 0.392244 
0.373076 0.294236 0.491707 
0.453134 0.72988 0.602168 
0.640838 0.66238 0.447844 
0.749885 0.40415 0.319305 
0.714949 0.746097 0.410089 
0.669269 0.718136 0.428765 
0.39548 0.758035 0.491003 
0.552001 0.410176 0.441624 
0.416615 0.860323 0.409522 
0.584312 0.261705 0.655752 
0.311302 0.369765 0.325484 
0.810074 0.567142 0.562356 
0.413792 0.663749 0.582413 
0.399983 0.471124 0.830454 
0.563331 0.527299 0.506924 
0.506898 0.525449 0.228601 
0.841848 0.527635 0.51981 
0.382706 0.312037 0.258307 
0.41016 0.603726 0.539757 
0.476987 0.693799 0.174468 
0.499086 0.396758 0.456411 
0.44053 0.373791 0.787691 
0.425289 0.433446 0.278068 
0.563488 0.241541 0.379266 
0.664252 0.772663 0.413681 
0.561124 0.441041 0.152746 
0.708297 0.298385 0.607201 
0.738258 0.299927 0.300219 
0.420872 0.737109 0.420691 
0.748827 0.521245 0.391745 
0.324183 0.277952 0.273943 
0.555148 0.692878 0.212461 
0.57722 0.580884 0.507517 
0.821633 0.352576 0.548124 
0.602969 0.509243 0.149029 
0.400099 0.387014 0.669505 
0.279392 0.744457 0.508208 
0.484564 0.522224 0.716971 
0.608618 0.565707 0.391697 
0.770146 0.727877 0.393055 
0.440387 0.217244 0.748762 
0.490792 0.772773 0.777944 
0.65755 0.72812 0.509849 
0.66162 0.553368 0.4421 
0.309154 0.567382 0.429415 
0.5911 0.194132 0.672985 
0.305671 0.549542 0.652732 
0.668079 0.427903 0.412446 
0.183242 0.497341 0.5291 
0.423138 0.496872 0.568631 
0.453503 0.82435 0.562432 
0.653965 0.469694 0.819833 
0.362922 0.706815 0.790098 
0.542554 0.313489 0.303751 
0.727082 0.549358 0.668652 
0.646672 0.706147 0.734431 
0.539925 0.63385 0.3121 
0.199189 0.306208 0.454969 
0.798751 0.528662 0.267419 
0.461783 0.476069 0.863058 
0.345952 0.772393 0.708755 
0.584554 0.776199 0.764965 
0.520878 0.281899 0.79169 
0.630237 0.383565 0.161766 
0.429957 0.120991 0.575301 
0.32289 0.312513 0.768821 
0.674327 0.515148 0.290591 
0.639123 0.765652 0.563235 
0.4755 0.839675 0.4099 
0.700938 0.64185 0.337153 
0.247462 0.402367 0.375259 
0.699286 0.376207 0.338778 
0.350478 0.507795 0.849304 
0.514744 0.677679 0.258796 
0.366701 0.583364 0.336305 
0.732538 0.438264 0.616402 
0.346546 0.393313 0.691456 
0.333201 0.648504 0.593513 
0.552599 0.449163 0.211862 
0.463046 0.608593 0.763173 
0.31135 0.52171 0.543409 
0.206882 0.587058 0.267168 
0.220702 0.34437 0.361375 
0.51157 0.309796 0.728848 
0.596621 0.711228 0.770784 
0.406754 0.386884 0.726784 
0.169271 0.555013 0.420525 
0.322236 0.485602 0.414329 
0.173226 0.602957 0.457569 
0.737013 0.277775 0.448977 
0.718694 0.407804 0.679672 
0.398807 0.585749 0.656512 
0.84699 0.39663 0.481119 
0.369136 0.450349 0.635916 
0.713293 0.325639 0.767759 
0.475693 0.637951 0.437706 
0.4061 0.761113 0.548928 
0.504373 0.884122 0.461111 
0.507049 0.257695 0.236544 
0.421394 0.437291 0.452981 
0.775205 0.567214 0.516341 
0.374686 0.64075 0.500446 
0.643023 0.297897 0.4983 
0.536746 0.556653 0.627685 
0.551498 0.694505 0.72618 
0.447952 0.131956 0.457703 
0.505404 0.615991 0.555483 
0.557973 0.343795 0.773466 
0.385134 0.813361 0.622986 
0.48564 0.410213 0.291323 
0.634004 0.691735 0.333169 
0.563672 0.81753 0.550042 
0.251784 0.626311 0.26119 
0.60735 0.585498 0.269243 
0.370335 0.544207 0.7204 
0.403456 0.417128 0.810074 
0.773023 0.502788 0.589062 
0.699013 0.582037 0.409454 
0.66638 0.310451 0.301186 
0.327725 0.730581 0.250265 
0.287713 0.487018 0.262217 
0.3027 0.245726 0.584095 
0.716644 0.57891 0.73478 
0.514435 0.306189 0.438651 
0.637083 0.385007 0.587436 
0.527934 0.60315 0.86025 
0.410049 0.590385 0.248495 
0.306353 0.757725 0.313368 
0.455373 0.52799 0.446366 
0.341636 0.685906 0.416646 
0.574908 0.529595 0.315851 
0.854023 0.463833 0.513756 
0.746455 0.58807 0.785368 
0.481936 0.450478 0.693983 
0.634715 0.82532 0.441605 
0.31462 0.646453 0.290191 
0.282431 0.363417 0.580719 
0.360472 0.388519 0.388643 
0.406931 0.3086 0.633988 
0.249385 0.449526 0.422951 
0.556671 0.271409 0.257935 
0.717428 0.616921 0.658386 
0.595628 0.363915 0.498896 
0.576893 0.51143 0.778656 
0.65335 0.711956 0.665847 
0.726443 0.410457 0.569121 
0.549807 0.656672 0.457919 
0.261333 0.223206 0.401703 
0.173854 0.442153 0.624888 
0.413824 0.628101 0.782312 
0.705073 0.521327 0.240145 
0.335909 0.336225 0.548674 
0.407577 0.13067 0.498255 
0.605268 0.232155 0.607203 
0.378389 0.510103 0.334251 
0.241298 0.727856 0.315935 
0.293023 0.455658 0.723935 
0.473915 0.85209 0.494292 
0.737095 0.210927 0.505812 
0.467899 0.423882 0.813155 
0.812811 0.525726 0.471555 
0.423961 0.833942 0.663645 
0.44027 0.515528 0.123335 
0.340197 0.587118 0.680645 
0.379802 0.838619 0.468648 
0.279247 0.482983 0.376282 
0.313836 0.243246 0.650318 
0.333518 0.640377 0.662997 
0.423433 0.670893 0.177522 
0.281591 0.478786 0.570322 
0.579368 0.822833 0.403445 
0.539115 0.527217 0.677147 
0.714689 0.631046 0.568409 
0.311156 0.346659 0.706572 
0.810758 0.401357 0.614034 
0.54858 0.592943 0.366958 
0.730572 0.395669 0.209749 
0.62685 0.490265 0.48013 
0.472666 0.782762 0.509196 
0.7356 0.356562 0.512812 
0.403572 0.545373 0.844562 
0.647684 0.593706 0.150515 
0.423586 0.187816 0.50415 
0.451375 0.463498 0.35251 
0.377079 0.45399 0.774335 
0.498549 0.193695 0.647053 
0.49611 0.678839 0.4932 
0.71059 0.501968 0.623837 
0.820178 0.55484 0.622118 
0.76015 0.572564 0.418118 
0.655775 0.263076 0.455587 
0.762111 0.375874 0.703665 
0.235668 0.738034 0.552663 
0.62468 0.71289 0.599258 
0.456003 0.738932 0.475647 
0.301553 0.294674 0.621999 
0.65512 0.7556 0.249208 
0.319446 0.543163 0.24757 
0.620089 0.75107 0.355374 
0.643282 0.553394 0.319198 
0.383291 0.297922 0.773664 
0.248744 0.544906 0.755471 
0.542472 0.133831 0.571566 
0.619156 0.53497 0.704059 
0.665633 0.790156 0.609346 
0.345126 0.382874 0.235185 
0.39864 0.786737 0.726697 
0.468233 0.48646 0.184792 
0.518583 0.781796 0.557834 
0.734305 0.339645 0.56767 
0.366502 0.41114 0.550718 
0.868263 0.511547 0.472666 
0.430916 0.261032 0.61952 
0.461821 0.571144 0.224773 
0.633365 0.678511 0.501554 
0.487617 0.824911 0.320558 
0.697963 0.620786 0.261213 
0.460015 0.362144 0.514035 
0.395251 0.217884 0.608492 
0.277199 0.672925 0.474182 
0.77521 0.37902 0.572897 
0.556688 0.421124 0.269732 
0.506512 0.58275 0.155021 
0.617065 0.319119 0.454114 
0.456941 0.694397 0.440596 
0.654714 0.519413 0.180645 
0.216566 0.246394 0.452713 
0.494213 0.739084 0.728466 
0.139127 0.467499 0.416494 
0.54615 0.748529 0.306012 
0.492979 0.785504 0.612292 
0.6109 0.763616 0.633877 
0.53284 0.352061 0.496063 
0.592684 0.648757 0.775413 
0.634395 0.435222 0.278127 
0.541315 0.651392 0.365179 
0.282889 0.714057 0.38129 
0.30679 0.424804 0.480914 
0.720239 0.423793 0.50297 
0.316512 0.411773 0.584056 
0.452296 0.392901 0.346684 
0.757651 0.738917 0.66632 
0.244909 0.37259 0.318112 
0.675553 0.342917 0.629656 
0.356162 0.773728 0.367365 
0.369704 0.269152 0.360389 
0.525522 0.813565 0.426531 
0.610603 0.795428 0.293602 
0.706386 0.469997 0.376232 
0.715297 0.687029 0.533097 
0.585201 0.424604 0.507667 
0.675268 0.319561 0.370026 
0.765631 0.515687 0.773407 
0.685388 0.730816 0.330332 
0.813878 0.341579 0.611186 
0.68841 0.811182 0.539806 
0.485935 0.667669 0.351387 
0.319595 0.480698 0.315597 
0.445163 0.247815 0.483083 
0.550034 0.526365 0.172112 
0.365242 0.139328 0.456613 
0.491452 0.146811 0.595158 
0.399046 0.342902 0.472405 
0.462309 0.544801 0.172726 
0.327564 0.641613 0.448246 
0.718617 0.2334 0.624915 
0.655214 0.624198 0.53121 
0.696097 0.780515 0.368072 
0.562341 0.307392 0.699348 
0.747208 0.321914 0.65809 
0.143776 0.487381 0.485623 
0.356151 0.54554 0.378977 
0.189443 0.638043 0.652877 
0.157084 0.569272 0.353484 
0.516931 0.774784 0.475111 
0.576641 0.468356 0.382094 
0.433684 0.769389 0.640463 
0.547195 0.791113 0.343891 
0.798604 0.31333 0.512511 
0.648881 0.260697 0.682775 
0.453549 0.211109 0.584486 
0.457459 0.716098 0.248548 
0.205894 0.639023 0.299192 
0.285857 0.236543 0.473598 
0.639714 0.361022 0.832589 
0.244616 0.223781 0.579244 
0.610822 0.48441 0.268795 
0.273193 0.793913 0.540175 
0.659955 0.428357 0.508928 
0.424466 0.34832 0.275637 
0.255849 0.574642 0.300221 
0.519292 0.260584 0.300535 
0.592968 0.692391 0.431862 
0.31439 0.307254 0.327814 
0.249 0.598196 0.476322 
0.604917 0.277181 0.798545 
0.612013 0.619623 0.314033 
0.271342 0.56394 0.532506 
0.437412 0.318724 0.695364 
0.323855 0.643635 0.735468 
0.768552 0.471367 0.32504 
0.667927 0.259057 0.628253 
0.367922 0.59057 0.758476 
0.3496 0.411584 0.82124 
0.21049 0.559024 0.341766 
0.410688 0.691115 0.390985 
0.637265 0.356199 0.708714 
0.786674 0.515349 0.537074 
0.647803 0.857182 0.492996 
0.363314 0.214918 0.662584 
0.304919 0.536169 0.300855 
0.132443 0.369506 0.503256 
0.537643 0.64756 0.793937 
0.481571 0.408934 0.395568 
0.462711 0.665453 0.836495 
0.504589 0.430744 0.339923 
0.245868 0.391619 0.621373 
0.53712 0.35169 0.220279 
0.396451 0.62358 0.162273 
0.439632 0.497001 0.257858 
0.15257 0.549726 0.600035 
0.680056 0.786464 0.673678 
0.762458 0.547511 0.323251 
0.394764 0.793502 0.31025 
0.377894 0.647973 0.630708 
0.657398 0.205125 0.595721 
0.715997 0.767502 0.633946 
0.508106 0.426098 0.236064 
0.189737 0.685659 0.547675 
0.622575 0.359278 0.343737 
0.582872 0.78125 0.462272 
0.660207 0.475554 0.236015 
0.337061 0.450275 0.361674 
0.581454 0.562021 0.82958 
0.133528 0.424698 0.45912 
0.187658 0.405231 0.293531 
0.7419 0.666199 0.401485 
0.521611 0.60133 0.269442 
0.578984 0.750007 0.585355 
0.250551 0.374743 0.683821 
0.736963 0.575636 0.259302 
0.683998 0.557618 0.631922 
0.267445 0.597958 0.636593 
0.321243 0.443117 0.531071 
0.47988 0.398655 0.749475 
0.366917 0.775473 0.438685 
0.653744 0.53989 0.78662 
0.661133 0.59327 0.810133 
0.469137 0.597587 0.333689 
0.323051 0.737015 0.563008 
0.675372 0.483648 0.549471 
0.742143 0.355761 0.270228 
0.18124 0.358875 0.467309 
0.473607 0.205897 0.410141 
0.32184 0.266007 0.395624 
0.551047 0.492935 0.433836 
0.63523 0.823444 0.379016 
0.58083 0.604125 0.443644 
0.642134 0.755282 0.707016 
0.826132 0.65075 0.602877 
0.710612 0.577657 0.317532 
0.67463 0.565678 0.689113 
0.639381 0.457477 0.333218 
0.453349 0.618954 0.578794 
0.372637 0.821192 0.68636 
0.565864 0.58825 0.170713 
0.671455 0.438928 0.712008 
0.791281 0.577376 0.36013 
0.683827 0.208285 0.328906 
0.57478 0.675693 0.54443 
0.355082 0.31749 0.656297 
0.602166 0.627111 0.490295 
0.372357 0.336889 0.592967 
0.397371 0.555146 0.163847 
0.785359 0.252133 0.418819 
0.625393 0.6293 0.596664 
0.519452 0.172769 0.403709 
0.820236 0.391978 0.421837 
0.547507 0.227747 0.6313 
0.330782 0.226726 0.324255 
0.265387 0.721176 0.448509 
0.714316 0.188139 0.583872 
0.425117 0.693587 0.302982 
0.476544 0.32945 0.190466 
0.689297 0.672652 0.225839 
0.31993 0.551905 0.801796 
0.241629 0.473581 0.528157 
0.482449 0.622656 0.384137 
0.603979 0.209874 0.342374 
0.606822 0.32317 0.536453 
0.763235 0.76682 0.596147 
0.570017 0.606648 0.572662 
0.552787 0.159672 0.635031 
0.418984 0.311598 0.560465 
0.750283 0.587104 0.616839 
0.380187 0.389574 0.441884 
0.383709 0.339183 0.205907 
0.467394 0.583105 0.450563 
0.197087 0.359622 0.626752 
0.297785 0.739638 0.675906 
0.478185 0.676523 0.645097 
0.546917 0.726791 0.645656 
0.396519 0.708829 0.633971 
0.65043 0.418364 0.848875 
0.322195 0.600926 0.259817 
0.466291 0.386205 0.245428 
0.117611 0.517143 0.439955 
0.6468 0.406104 0.36636 
0.693817 0.493303 0.433067 
0.345035 0.686264 0.478889 
0.641098 0.578043 0.733029 
0.533321 0.592987 0.671128 
0.187815 0.516102 0.730191 
0.398193 0.495928 0.685826 
0.587914 0.820852 0.636387 
0.347893 0.504302 0.777506 
0.847216 0.432235 0.394082 
0.223632 0.61152 0.698321 
0.229893 0.517085 0.569388 
0.802855 0.350708 0.466032 
0.205466 0.61722 0.506826 
0.548156 0.497084 0.880396 
0.340347 0.651014 0.179269 
0.220044 0.496222 0.687058 
0.803603 0.332171 0.675391 
0.346202 0.508576 0.636664 
0.238782 0.540125 0.468523 
0.579922 0.368288 0.707641 
0.83272 0.457319 0.647115 
0.643705 0.834311 0.56449 
0.475022 0.514961 0.57489 
0.776727 0.614093 0.547714 
0.632123 0.509357 0.422736 
0.832967 0.397083 0.332704 
0.601596 0.318296 0.660017 
0.278108 0.299594 0.550989 
0.639362 0.29718 0.194419 
0.334362 0.338744 0.281741 
0.512081 0.557401 0.325467 
0.275461 0.229648 0.342919 
0.227832 0.364127 0.555431 
0.235981 0.538011 0.397538 
0.359156 0.275415 0.694814 
0.500897 0.202065 0.519485 
0.562271 0.395312 0.374368 
0.663687 0.210427 0.513311 
0.209212 0.594672 0.61946 
0.693283 0.529895 0.573916 
0.324349 0.734889 0.437171 
0.538467 0.416922 0.774914 
0.265632 0.642037 0.318815 
0.41902 0.38988 0.855965 
0.343157 0.368276 0.487406 
0.429294 0.357114 0.40019 
0.649441 0.667014 0.776343 
0.184003 0.388144 0.673175 
0.340966 0.805936 0.523295 
0.517943 0.399577 0.834188 
0.225227 0.703288 0.374259 
0.861812 0.38779 0.5856 
0.370899 0.676744 0.287345 
0.288492 0.623979 0.555346 
0.681474 0.495948 0.764411 
0.621213 0.154881 0.557555 
0.778976 0.433577 0.277934 
0.740949 0.37648 0.631649 
0.532552 0.518913 0.113956 
0.635284 0.30282 0.618063 
0.487836 0.265246 0.612087 
0.509422 0.181203 0.329398 
0.445647 0.793274 0.341168 
0.619839 0.371652 0.643317 
0.423403 0.256717 0.416168 
0.761859 0.503659 0.226048 
0.440135 0.135225 0.379658 
0.775653 0.740787 0.535283 
0.473674 0.550732 0.779161 
0.454879 0.303931 0.433427 
0.527852 0.4047 0.18589 
0.370936 0.755732 0.656866 
0.276041 0.760155 0.590122 
0.792408 0.498582 0.645415 
0.586793 0.364126 0.194485 
0.640266 0.535265 0.59589 
0.690734 0.411047 0.281694 
0.546923 0.272185 0.18938 
0.526594 0.64142 0.641937 
0.502324 0.466504 0.559355 
0.58688 0.502145 0.639961 
0.626334 0.732423 0.296194 
0.63429 0.480145 0.730074 
0.255541 0.560222 0.592755 
0.429208 0.471872 0.618182 
0.82631 0.456263 0.459509 
0.625238 0.742075 0.466765 
0.470342 0.356105 0.84705 
0.508256 0.734313 0.59325 
0.353168 0.598886 0.201247 
0.762431 0.700543 0.581875 
0.832161 0.588284 0.51004 
0.49944 0.647904 0.741291 
0.381341 0.674682 0.743254 
0.704911 0.265847 0.678059 
0.210383 0.487771 0.629862 
0.246075 0.747838 0.634768 
0.612308 0.229454 0.413324 
0.195217 0.463217 0.396359 
0.436471 0.41974 0.599381 
0.331369 0.339177 0.423236 
0.57663 0.291057 0.488882 
0.586928 0.44994 0.615511 
0.145458 0.540732 0.509868 
0.322272 0.807095 0.333405 
0.665079 0.357763 0.263515 
0.520162 0.29094 0.64952 
0.207349 0.497772 0.245043 
0.353983 0.705941 0.684058 
0.641609 0.631188 0.261471 
0.480529 0.486835 0.297994 
0.450173 0.418632 0.539917 
0.778252 0.341277 0.310878 
0.549203 0.719135 0.458714 
0.292528 0.182142 0.497752 
0.50648 0.474594 0.465934 
0.442991 0.175176 0.648394 
0.670226 0.149447 0.519696 
0.374653 0.595421 0.822906 
0.225094 0.354314 0.43391 
0.467115 0.526501 0.341788 
0.58381 0.465733 0.32638 
0.657071 0.783598 0.487348 
0.650347 0.364892 0.531772 
0.164346 0.414406 0.358432 
0.598196 0.244872 0.22617 
0.753783 0.626461 0.342306 
0.761258 0.635733 0.497643 
0.718312 0.300388 0.532015 
0.296526 0.701687 0.295234 
0.809617 0.3977 0.669334 
0.288503 0.435885 0.299033 
0.334217 0.510761 0.691521 
0.554656 0.14356 0.481284 
0.612032 0.534559 0.233549 
0.146222 0.643127 0.561616 
0.252594 0.296185 0.673313 
0.566487 0.387412 0.567872 
0.36183 0.289304 0.435105 
0.646561 0.295962 0.412095 
0.442234 0.578796 0.718297 
0.689769 0.667642 0.68784 
0.811361 0.305566 0.434905 
0.57608 0.759696 0.249941 
0.381672 0.458272 0.307959 
0.758832 0.643983 0.602921 
0.623631 0.435974 0.44844 
0.499074 0.279724 0.39179 
0.554279 0.190254 0.283546 
0.542034 0.362654 0.277497 
0.561707 0.831332 0.297847 
0.271433 0.357186 0.756843 
0.396749 0.672074 0.458259 
0.411721 0.329859 0.8111 
0.219508 0.601553 0.390637 
0.609417 0.681813 0.683214 
0.770841 0.396913 0.395814 
0.402393 0.718401 0.707518 
0.425139 0.573883 0.310311 
0.374771 0.252417 0.295024 
0.513233 0.585551 0.728776 
0.642429 0.446353 0.663212 
0.715517 0.376248 0.740522 
0.624247 0.409713 0.71838 
0.405926 0.749103 0.260554 
0.57461 0.308789 0.83361 
0.242793 0.32365 0.604182 
0.603117 0.24328 0.714371 
0.268099 0.320658 0.394741 
0.486409 0.349111 0.407665 
0.414554 0.241975 0.236661 
0.302565 0.39086 0.533781 
0.400057 0.513279 0.46194 
0.645225 0.607792 0.424694 
0.555109 0.378658 0.135797 
0.363725 0.177414 0.397687 
0.371455 0.708115 0.565884 
0.453917 0.479787 0.513727 
0.348375 0.353949 0.802972 
0.164967 0.665568 0.483308 
0.591387 0.739514 0.691642 
0.459956 0.61498 0.515697 
0.339802 0.739242 0.506115 
0.758033 0.631213 0.281557 
```
